## Supplementary material for "Exploring Liquid-Liquid Phase Separation in the organization of Golgi Matrix Proteins": Final protein sequences used: TMF.txt (part 1 of 2)

```
>1603295_1:000f47_{"pub_og_id":"2054925at2759","og_name":"tata_element_modulatory_factor","level_taxid":2759,"organism_taxid":"1603295_1","organism_name":"fungal_sp._No.11243","pub_gene_id":"ANO11243_057810","description":"TMF_TATA_bd_domain-containing_protein"}
MSVNPPKPKQTSRWGSLLSGAVAGLESRLDTILADDNDASAKSRAAELAALEAKAAAAPAAVKEEPGLQVVPDPTPARSLSPMPKPKTNDRLQERLAKAMGSKAASQTGSGASTPPQFASPLTGPESPRTSLGSRPSLDLARPADSSTDLTNLKSDSLLDTSESKAFAPSARSSIDAADTLLSSNLPINPARRSEDGIRANDIGINVEPTVDKPAIVTELHLPPKSAAELEADIAQMRAERIESDRLKQEDMDTVLERIDALQAKLHYLANETVAAAKEANANADRGSSDQAIAEKDEKIALLMEEGVALSKTEMRHLATIRKLNARATEEQRTSTDLRKDMARLKQSESASQTRLLRLEQSEKANIEMSQRLSKTELELATMTSDLASKQALINTLKRRLEESEKKIDKLESGSQATSLVSDTRKIGDLEEQVSNMKIEKKLAEDRSRAETQRAARELEQQRSSAQSTELELKTEITNLEARMEALRVRAEEASSDHTGDAQAKLLRQIETAQTQYTLASENWRSIEGSLNARLTAMEKERDEAVKRESEMRKKARDFGVKCRKLEEELDSGSDRTSSIATELSEQKAMVKKLESSLAMAEKNLEDAHADFEQQRQSLEASFAARIEEERQRRPSTAVSYTTRSKRNTSPNSLYRKGQPGENSNSNSGRKPLVRGQTNDSITSLSAYLDRSANSRRSSAFDPMNGLTSPVLSSVSRKPSILSLRHMQSIPPPMSSPPTQHEMPLTPSILTEPPDEDSSDRQSGSPRGTAADVISAATVHTGPSVQLVERMSSSIRRLEAEKASRADELARVTAQRDEARQQMVSLVREAEDRNVVEEKVAALTRDVQAVTHRYDACLEMLGEREEECLELRGDLADMKRIYRDLVDKMGHE
>1813822_1:002018_{"pub_og_id":"2054925at2759","og_name":"tata_element_modulatory_factor","level_taxid":2759,"organism_taxid":"1813822_1","organism_name":"fungal_sp._No.14919","pub_gene_id":"ANO14919_082180","description":"TMF_TATA_bd_domain-containing_protein"}
MSAPQKSSRWGSFLSQAVAGVEARLDNILAEDGTPKESAAPAVASTTSSVPLTPPTRSATPSKSTNDRLQERLARAVASRNAASSTRQSVEVASTTSSPRPSSDIPEQPPTSTTQTASPRPSLSAEEATQPPPHTSMDSSAVASTSTIDSQPPAAPSPRPSLQLEPSEVEKDTNPQPMLSEEAKPAADDAVTSDLYMERISHLEKTLQEMQDQHQEELHGHTERVDALQTKLQYLTREASEHARNTAANAPAGSLDKKIAEKDDQIAQLMSEGQKLAATEQKHRTIIKKLRAQLVANEKELNEQKVWRQKAEKEIADLRRRIDESNELEKAHEKAHGLLSQSKREVDRLKLDNEAKDRSIADLRNQLQEESENAKSQAARTDDYEREAGKKRIKELEDAVAALESSKELAESDANLKVTEFREKAERAADRARAVELELKGEVQILESKLEALRARAEEASSGAGGDAQVKLIRQFETLQSQYSIASENWQGMEASLEAKIINLEKERDEALRRESEMRRKAREVASRAKRQEEELEEMQSQLPTVQRDLKSYQSQLDALKTRAEQAEAALAETKAELARHQASSRNDKGERTDQDRRNWLDDVPVAAFRDRGRPESPLLTAPQRTFSGDNYLGLQNYSSRFRKTSAPSSNGDPSPSDRASLARRPSAQPPSRSPLFPSLPGFPTGTSPSVASGFDFVASPPTQAADRDDVLDGLERSASPQNVLQDMVSVSTMTAGPSVQLVERMSAAIRRLESEKVAAKEELTRISGQRDEARGEIVALIQELETNKNATKRVADLENEVAQINERYQTTLEMLGEKSELVEELRADVQDVKAMYRDLVERTIK
>130081_0:00139c_{"pub_og_id":"2054925at2759","og_name":"tata_element_modulatory_factor","level_taxid":2759,"organism_taxid":"130081_0","organism_name":"Galdieria_sulphuraria","pub_gene_id":"Gasu_50340","description":"TMF_TATA_bd_domain-containing_protein"}
MSFRKKVDLDNDIWEDVSTKAHSSKESSSLENPTESLEGQFVSSYAGSPTLVDKEVSSSPMIRTTTLETENEVSTSHSLSVIGEERGVVSSNDPWSEQSVELLREQLRSLSEVNHQLSKRLEEESERASASESGRVELASKVAMLEKKLAAVVKERESLKRERTTKNTDVELLKEKDAQIEQILEEGEKLSKKILEKEQYIKKIRSKVQELEKDKESQKNKIQELEGRIQKLNARCSTLENSEKSLQEALCEKEQKLKENMESVQKLEETEATLSVMKQELEDWKKRYQQDLESKEKEWRQQAESLLNSVAMEASRKQKGLEQEIELLRSRVDEVLASASSKEDEWKQQLEQYQRRCRDLEEQLESYSLSSPKADQLRTTEMEQFHKHYAELLQQSRVVEDSLYEKLKLAHSEKSQIETECNSLKKEISCLHHEKKAIEEREQEEAARIQQLITERDRLLTELENVKQEFHSSRQSFEDLIQQYRFEISDLKSSLYAERQWKHSQKSKNAALVNSSVQTTDLVVARQKRDIFEQHHYNPQERVDKASVYARSSDAVKELEGMNFNAYSFERLKFLVRQLFGDMEMLHEAFNHLEGEHQHTIDQLNQYKEYKELYDEQKERMSALQRELEELKVRYSATLEILGERDEKVHELESDVEDLKTAYRDQINYLLSKLNVQQ
>2614577_0:00161f_{"pub_og_id":"2054925at2759","og_name":"tata_element_modulatory_factor","level_taxid":2759,"organism_taxid":"2614577_0","organism_name":"Acremonium_sp._TS7","pub_gene_id":"F5Z01DRAFT_147368","description":"TATA_element_modulatory_factor_1_DNA_binding-domain-containing_protein"}
MTASGNKSSAWSTFISSAITGVESRLDNMLEGEDGNDPLQADPRPPTKQPAMQAPMSASAKVAATPARSSSNSRVNDRLQARLAKAMAAKGGESKASPRSSFDSRSSMDRPSLDVVNGDKKEEGLATKAEAGDNIEEPKAAVEGGKASPDKPATSETTTTPPPPPPPTTTEAKAVPETTKTTTTEEGKPSQAETKEPAKPKPNEAIPTITLPREELSSIARDVNDIKTQHQEEIQEYVERIDSLQAKVLYLSRTAAETAKKTVSSAPANSAERKIAERDERIALLMEEGSKLSKTEGQFRTTIKRLRQQLAENEKQADTLRKEKEKALAETEALKSRLDGDEERTKRQEEVRKATAALQKEIDALKKEVSAKDESMKNLEQELRAKSEKAEAATVDSHNKALAAEREKQKALEDTIATLKGELEEAADKARLESLEWREKLDRATERSHATETEMKNELKMMESKLEAMRSVAEEASSGSGGEGQIKLIRQIETLQSQYATASDNWQGIEASLLAKVANLEKERDEATRRESEMRKKAREAASKNRHLEDELQDLQPDLAAAKAELETAPSERTCINDFRQSSLIHHHQSI
>5786_0:002706_{"pub_og_id":"2054925at2759","og_name":"tata_element_modulatory_factor","level_taxid":2759,"organism_taxid":"5786_0","organism_name":"Dictyostelium_purpureum","pub_gene_id":"DICPUDRAFT_58184","description":"TMF_TATA_bd_domain-containing_protein"}
MSKWGLNFDISNITAATSNLGKVIKNVEKSIDRAVGIPDEPEDGSSGNNSSANTSFADGSFFGYSFSSPSTPSKDSSPIKSIKVPEGPIFIKSEDNDDEEDNEGPLYDIKDEEEEEKGEEKFESNDRVESMQEGTIEENTTEAYSDEKIMEQQLVTADINNVTENIVVQDNQSIDLIDESINSQKETKKESIQQIEEESVDQEPIEIQKEIIQENNIDHYNDDNNIENTIENTIENTIENTIENNTIDSNLNNNIDINDNDSNNDGNNDSSNDNNNNNDHNNFLNNDNNGNNIDINNKFLELENKFNILTIVNNEQKRILLEKEKMISDLTNNTLKLTKINDQLLEDVNRLNTDSKKESLENLKEEFSRRLGQIEKKLISVTKERDSLKSGSQFSDSVQETMKEKDERINQILSEGTALSLKISQLEQTNKKYKQTLKENEDTIKMLNDRINNTEQLLLVRSEKLKAFEESDKRYQDTINTMKEVTDTASKKSDQRELEAEKAVRQATDLQAALEKSWKDISDLNKHHSIEIDRYSKQIEEERVRVKNECQMIYNQEKKDYAEKIEHLETIIQELRSTLNRNNEKASWKEEEHNKEIGHLQQRCRDAEVRNDQLSSSIPQATRPLLKQIESMQEQFNERQLTWEALEKNLNQQIREERLKAEQVLRDQQEIINELEELTLKFKLLETESKNDKKKLKTLARDIETLKSTQQDDQQKIQDLEATLQEFKDKLKNSESTLNESESKINGLNKEIRDLEERRQREKEFYEKESLNFNKKYQQLLIQQQLQPSPPQSNGNSINASQELSNPLANSIGYDKNTTPISTPSKSSFYGGLKKTPSTHDFLNNASFPASLEFLQATLSQKEGEVASLQHQIQSLDSSRKKLENELVKLTTYNEELLAECKDLKQQKQDIKDLETRYQTSLVLLGEKEESVNELRMDIMDMKDLYKNQINELLLQIDSLKSKPI
>361077_1:001f30_{"pub_og_id":"2054925at2759","og_name":"tata_element_modulatory_factor","level_taxid":2759,"organism_taxid":"361077_1","organism_name":"Tieghemostelium_lacteum","pub_gene_id":"DLAC_09712","description":"A0A151Z7I2_9MYCE"}
MSKWGNFNFDISSVGKVLKNVERSIDKVVGIPETQDIVEGASKEETQGSTMISTSPSSGFFGYSFTSPNQKSSTTPTTPSNTSKQSNQNTPKISNNSLVTSPISTPTKSPQLIVNNNNTNNSNNSSTDDVPVDVIPTTPSVPTLKVEEGRIFTLDKNKGSDSSQEDEDDEKPLFNIEQAEDLNNQSDDTVHKDNGDHVIKDIELVKTEDTHVDNVDDKTKEDNIDKPNNDNIDNNSNDGNNNNSLVIKELENKLISVTTLYKEKDKILGEREKQIENLTQQLSKVILNNEQLLKDIDRMNSDKKKEDIENLKEEFSRRIGQLEKKLQTITKERDALKSGSSVSENTITLMKEKDEKLQQLLEEGTALSHKILALESTVKKQRSQLKEQEEKIQLFSDRIETTDNLLAQKSDKLKELEESDRKYQDTINTMREVSEIATKKFDERDKDAGRATKQLADLQNALDKAWKDQNEQTKQHQLEIDKLQRQLADSKLKYQDDLQMELNLLKKEYSQREDHWESQLQDQRSMINQNAEKWKWKEEELNREIINLQQRCRDAENRNDQISSSIPDATRPLLKQIESLESSLEQRQSAFDAIEKSLLNQIKEERGKYDKATGSQQDLQLEIDELLQRLKQSELQLKKANKQIQSAQTEIQNEKVKVQQAISTHQSLEQQNLTVQSNLTKADLKIQLLEEKIEKSQKEIKEMREQEEKRIQTEKLKNVLKNPLSYSTNDFNNSNSNLSNFIHEPPSPSSASPLSTSSSGLNNNYTPTKIPYSGFKRIPSQHDLMQQNQSFSHEYFQTSFHQKDSEISMLQSQNQSLENSRKKLEDELVKLTTQNESLLTECKELKSLRQESTDLKQRLSTALEILGEREESVNELKLDIVDMKELYKTQINELLLQIENLKSK
>261658_0:000a0b_{"pub_og_id":"2054925at2759","og_name":"tata_element_modulatory_factor","level_taxid":2759,"organism_taxid":"261658_0","organism_name":"Cavenderia_fasciculata","pub_gene_id":"DFA_04844","description":"TMF1-like_protein"}
MILSFHCKALKTVEKSIDKVIGIPDQDEQLKQQQQGDEEDSSPPVPLSTSPTTTTTNSYFGYSFSSNTSSPSRPRVTKGTSQIPTKKTIPQSSPPVLPTIQPPPVEQTQPQQARTETVNNSALNGDDQTLLVVDQENTSIIDNNTSINVESLVNDNSLRVDNISPIKAPSNSSNTPPTNISTDQEDDIIEYNNDDVIKNDNIEPIIIPLQEQPTNTKPVVEQQQQQQQQQQQQQQQQQQQQDNNNDKLKLKILELEGKISALVIVNQEKERVLGDREKQLSNLSLHISKLETTNDQLISDITRLNTAQKKEDIENLKEEFSRRIGEVEKRLKIVSKERDSLKSGQAVSENTTNSLKEKDDQISQLMQEGTALSHKVLALESTIKKQRTHIKESDEQLRLLNDRVSTTDNLLQSKVDRLKELEVADKKYQDTISTMKDVTQVTNKKFEEADKASKQAAELQLALDKAWKEISDLNKHHQMEVDRYTRAIDETKQRTRDEMQMQFNNDKKEQTRKEESLQHSVSEVRLEMDRLNERHARKEEELNKHIQHLNQRCREAEQRSDQLSSSIPDTTRPLIKQIESLQSANDARQQAWDALEKISQQQLKELKLAAEIASHNEQEAINELEEMTTKINILQVDFKKEKNQNKILQNDLQNEKNRLLEKSNILDSHQDQIIQLKEMQKQKENTIQQLEEKLEKSFKDFKEAEELRQREKELEKERRENDLIRSSSSNSLSNINNNNGGGTSSLTGSSSISYENKLYGLRRNNSNNDFLQQPQQQQQQSSPHSTLSVEFYQSTLGHKEREIAMLNSKCLSFENSKKKLEEELIKLTTSNEQLLLESKELKNTKNEVKDIKQRYGTVLELLGEKEEMVNELKLDIVDMKELYKSQISELLVQVEKLKKIRSTFNILQLFGQVVILFPFQR
>698492_0:00187f_{"pub_og_id":"2054925at2759","og_name":"tata_element_modulatory_factor","level_taxid":2759,"organism_taxid":"698492_0","organism_name":"Saitoella_complicata_NRRL_Y-17804","pub_gene_id":"SAICODRAFT_97259","description":"uncharacterized_protein"}
MENGVEEKVKGLQEEPANAEQDSEIIAQLRAALEASEAKREEERQTAAKRIEELELNARSSSDAQRVDVSSQLAERDERIQALLEEGEKLSKKELQLNTTIKALRKKAMDDEKALTDTKRRQEKIEKDLADVRQKLKASQDVERLQTERIKTYAKTENELNKTRAERDKYRDDAEKLRAELGEARARAVEAIRSVQTAALESERAVSTGLRAELERTKSAAAKAADDAEAAMSELRAKMARDAERARTTEDELRTEIVRLEQKLEVMRSRAEEASAAALNKDTHVGLMRQIEMLQTQQSVARENWRVLEGAMLNKTAALEKEKEEWVKKEAELRKKLKDTKAEVRDLEDESDELRTKVAQLENDLETMQESQTRHSNKVQELENELQSAQKARDEQIAELDKLKKDAEADLQSRLQEDKLKWEQEYNSPPMLDRMLSPTAPMSPSVPPISRRVTSSTSDLMINLPKSPNPQSWQQSFPRRNSGRIYTPAHETIPDHDWEDDRDVSPETPRSPHARTPRDQMSVSTNIGPGPSVSIMERMSANVRRLESELTGLREEIANISSEREAARQECVQLLSELEEKRSVASQLEETAQALQTLQTRYDSALELLGEKEESLQELRMDVKEIKEMYKEQISELVGQLNAKR
>1410327_0:002dd3_{"pub_og_id":"2054925at2759","og_name":"tata_element_modulatory_factor","level_taxid":2759,"organism_taxid":"1410327_0","organism_name":"Acytostelium_subglobosum_LB1","pub_gene_id":"SAMD00019534_001600","description":"hypothetical_protein"}
MVSWKYFQEVQAQNKCFNSGVDEDADRGDLELTRVNALANHLYHLRYEPQPQSNKYSLWSNIDTVDMTFPRNGSIRQSHSLKVLEELTLELLMECGINIRSWMGGAVTDIQFIGQCADLERLEYSYDITYDQSYEVMGLLDPDNFPQLKHLTLVPYTGEEMYNLLRPLPTESFPHITSLEIIDNDDMGCLSNMLEQSLFELELPALFNLTHLSLRLYYGTNSLDEVTPWFNQSLIEYLKNTPSLTSLSLPTNRPLEDNRQLINFLLQSPRSPIKRLHLCNMSYLPNITNKFDYISFFFDLGDDDEVANEQKTVEIELTDEMNKYFENLDISGLGKAIKNASKSVEKSLDDFIGVPPTGSTSTGDSTGNNDTGAPYSSDGFFGYSFQSPTKQQQQVTSPSPASPMSVSTTPPVVATTTPPSSISNNASTKVQSTVAATPTSTSTTTTTTTTTTSEPLIDLDEHNEHSGTVLDLSPIPTRRNNSNNSRDKNSDDDDDDDDDSQQPLYQVNNNSDNDTQELILDDGDASRSSKLRLNIDLDTNASFGADEDIDIPDIPEPATVSSPVAEAQVIAAPAVQPTPSATHTQTQVQPQAQPQTTHTQPQTQTPQTQTHTKELEEMRLKIKEYESKFTAFNVVSQEKDRVLGEREKQIQKLSTHGAQLQKTVDQLLYDISKLNNDQKKEDVENLKEEFSRRIGQIEKKLKDTQRERDLLKSGNAMSESMATTIKEKDDQIAQLMTEGTNLSHKVLQLESTVKKLRAQAKEHEETIQLMTDRIKTTEELLANKQDRLKGLEEVDKRYQDTLMTMKELTEVTTKKYEEKDIVAEKSVKQASELQSALEKAWKDISDLNKHHAIEIDRYIKQIDETKQKTRDEVMMVVSNERKDWKKREESLEMTIQEQKASLQRASERSSWKEEELTKEIQHLNQRCREAEQRNDQLGASIPDTTRPLIKQIEALQSGNEAKQQTWEALERSLQQQAKEARMAADAAIQNEQEALAELEELSGQIKQLELDVKKERMSNKQINAELAQERNKIKELETQSTEVNAKLDKFAQQKQQLERQVAQYEESLEKAYKDYREAEEMRQKEREIERERREEEKRTSGGSQSSYEGPATPKMYGLRKNPSQSDFLQQQHNLMQQQHQQMSPNSSFPMEVYQANITQKDGEIAILQSKLNTAESSRKKLEDQLIKLTSSNEQLLLDSKELKGLKTQVSEIQQRYSTALEMLGEKEEQVNELRMDIVDMKELYRNQVNELLSKIESDKR
>352472_0:000a60_{"pub_og_id":"2054925at2759","og_name":"tata_element_modulatory_factor","level_taxid":2759,"organism_taxid":"352472_0","organism_name":"Dictyostelium_discoideum_AX4","pub_gene_id":"DDB_G0274785","description":"TMF1-like_protein"}
MSKWGNFNFDISAVGKVIKNVEKSIDKAIGIPDQPEGTENNDNNTSFSSSPGGGTSFFGYSFSTPTKSTSNNTPITSTPTKLQSGQTLTPTLTPIQNNNNNNNNNNNNNNNNNNNNNNNNNNNNNSNKQTNNSSNNSSILNITPIKPKIEQQSIPTPKYSENTSEEIGLKNKEDNKGEDEDEDEDEEKPLYQIDANLDSKSENILKEEKVNKNHDNGNNQNENENQNESENENEIENDNNNNNNSMNISKSLQMDKSELNQEINEIDTNSLQINTDHNKDLLNIDSINNTNEINNKENDNNIEKEEIQEIKPINNENVVNNNNNNNNNNNNNNNNNNNNNNNIIDNIIDYNNNNNNIDNNNINSNNNNNNNNNNNNNNNNNNNNNNNNNNNNELIIKENNELKQTIKEMENKMNIVVMINNEQKRIVTDKEKVIEDLTGKMSKLAILNDQLLGDINKLNVDSKKEDLENLKEEFSRRLGQVEKKLSNVTKERDQLRSGTTLPESIQITVKEKDEKITQLITEGTNLSHRILALESSLKKSKQTTKENEDTITMLNERINNTEQLLLTRSERLKEFEEADKRYQDTINTMKEVSDSASKKLDKRDQEADKAIRQATDLQAALDKAWKDIQDLNKHHSIEIDRYNKQLQEERSRIKSEFQLIANNEKKEFLDKIEQLETFIQEHRSTINRNNEKQTWKEEELNKEIAHLQQRCRDAEIRNDQLSSSIPQATRPLLKQIESIQEQFNERQSTWETLEKQLNNQLREERLKAEHVVRNQQEILSELEELTLKFQLLESESKIDKKKLKSTITELQQLKSIQSDHLSKIQDLESSSSTLQSKIDQHLNTISILEERLTLSNKELKDLEDKRQKEKELYEKETSNFLKKQQQLLLQQQLQQQQQQENQNQINNNNNNNNNNNNNNGSSLSNSTDKINNGSISTPPQQQNKGLFSGLKKTPSNHDFLNHSVGNGLLPASLEYLQSSLSQKEGEAMSLQAQVQSLNHSRKKLEDELVKLTTDNEELLSECKELKLQRQEIKDIQQRYQTTLLMLGEKEEAVNELRLDIMDLKDLYKNQINELLLQIEVLKKK
>13706_1:002a5a_{"pub_og_id":"2054925at2759","og_name":"tata_element_modulatory_factor","level_taxid":2759,"organism_taxid":"13706_1","organism_name":"Syncephalastrum_racemosum","pub_gene_id":"BCR43DRAFT_375184","description":"A0A1X2H4Q1_SYNRA"}
MSGFFGSNENTARWGGLLKQAISNVETTFDTLLEQQNANGNTSTDQSSRQQGQDGDPETETYMDPITGMVTTIQRPKKQQQQQQQQQQQQQQQQHYQQAESPKAGSSMPSSPKLPMSKPSSPKTASPKQPRATATPPPQTSSSGTSSPDLSARLAAAMEKKRQKPVLRTSSVSSTKTTATSTTTHSQQQQQQQQPALTDSNADTTSAADLSPQSPKLENDNKPKLDDERENDKSTEKLEDLVVEGAVAILEKREEDSQKANETEIEDTKDTVADDINEPQTVINQSEDASEVDASIISSNKEKDEEQKADDMPRDSDMGDMVEVAKAIDAGAKSDKDPILQQRENQLFQAMQTIAKLHDQIHSLQEDADRSVQEKNVTEQKLQELQARISGGGGDPKVVKRLETQIDDLRNQLAQKAEQVQGLMEEGEKLSKTELKHSSIIKKLRGEKQEVEKSVTELQKKIEKTSSDLVEANAKGIRLIESEKRLQGKMKLSEAGVGLTRKNRVCESAE
>1357716_1:0001d3_{"pub_og_id":"2054925at2759","og_name":"tata_element_modulatory_factor","level_taxid":2759,"organism_taxid":"1357716_1","organism_name":"Batrachochytrium_salamandrivorans","pub_gene_id":"BSLG_00466","description":"TMF_TATA_bd_domain-containing_protein"}
MSNWFASLASGEGVAALSNLVQQAVSTVESGIDKVLDIQPDENSAQSLAKLSEFGFKGSNYDKNPKPASPITTDSWNAAEDPPASKQTHTHMFDQQKQPSKSTETIPKRQDDFFMDIFGGIVSSSSSALTPTAQIDKTPSLSTSAKIDTQSNTKPTLKTPLVSSNLESFKNPFLSTRRLQKRVSLTSGVPKPIDQSNSDASTKVIPAADLESNDKTVDGPLINGSDGLFNKTTSQLISPTDLENLRTNNNSDSVISKAASVDESPVMEQSVSLDSKTVIHAVDDIDDKIFETSIVETPDNIDRKPHKELIGLVESTATGQLVDQAKDLEALEKKHIEPSHMDYVKPASIPVEHTDKDHAYDQILKVNLQLDAETTKRDSFGVESETHTATDSSADVMHSSIQMIDSDGIVVADKLPTPITEPVETISLAHVAKSESRSITTEVLSDQGSDDGKSLQSYTQNVDSGVISESIVDHMKEDINQSRLSTTNQVLMDQLDHSDLPCIPEPLAIPSLSPLAVNKIHAEMNARIIELQTELDDARRSALHESTALQSVVDALRERTSTLESQILTLQNERDLGLGSHIKNSSSDDRLNGITRALRDKEESVKGLLAEGEILSKEILKANTTIKRLRTVETDLGKEIKETQKRLDVCIAELKQVKDNLSKVTDSEKKLSAKVRELESRNDQQLKQKLQLEKEVVSTREKCTEIQDLFEASVKELNDLRNQEHDIKIAAKTEVLETEMRENTQLREQLDTLRKEAGEIEEALHKDVYDLRTDLAKAQDAFGWKEDNYQREIDALNQRLQSTEARCEDLTATMQDSTEPLLHQIHSLQSQYNQGLSKWEHVERSYMQRLQDAETQRSEAVDREGTLKRRTLELTTYVTSLDSQYLEGRQENSRLVADLEAEREKSARLSLEITKMQEKSDMMSSQLEASLENARRDYEDQLEARLSDETKKWENRLQVEQQRLQKYQQPQYERGYSVSSDSRPRISSVLQTDSGDIASSPENASSPVTPFQPGASGVVIIERLQTTIKQNESQVASLKLQLRMATQMHNEMSNELVRITAEGEDLKAKADLAQTTELQLAETNKRYNTMLEILGEKTERVEELEEDITDMRLAFKAQVEDLVRQLGGRTKMK
>688394_1:0007b7_{"pub_og_id":"2054925at2759","og_name":"tata_element_modulatory_factor","level_taxid":2759,"organism_taxid":"688394_1","organism_name":"Lichtheimia_ramosa","pub_gene_id":"LRAMOSA07315","description":"TMF_TATA_bd_domain-containing_protein"}
MSFFGSSDSTRWGGLLKQAISNVETTFDSLLEQQNNEQQAQQQTQQPKREQTQDGRSHQDTETETYVDPISGMVTTVQRPKKKKQTSSSSSSTTPPLSSSPSTSPYEAKKPPERSGDLASRLAAAVNDKPRSPDMKKINKDTTSLPRSSTESANTSESDSKQSATSETVKEKDKVLDDKEVSTTNEEDLGTTTITPVIDAAKDDTVQSKENEESNDSQLNDEEQKESKENTEQVKNEEDQPMTVNQEDDVEKDTKQENVDMESSPKSNDKEDNEQQLVTSSNSSQSVDIPEIKTNNKDTILQQREAQLFQAMQNIAQLHDQIHNLQEQAEKERRGYEDRIKELSSRPASGSGGGGDARSVKKLESTIEDLQRQLKGKNEQIQGLMEEGEKLSKTELKHTTAIKRLRAEKQEQEKSLSELQKKIEKTSADLVEANAKLMKAGETEKRSQETVKVLSDMTEQQTKHINKLETDARALKDEKAKLEARLKEAKESLEAERDRIHAESKEAHAAVLEKEVNTTKKLREELQEAQKKAEEQEQRLKEQISELQKALQTTQSQAGEQEDSLRNEISELQQRVRQLEAETEDVDSTVAEATSSLLQQIEALQTQHSIAIKNRDQSEQSIILRLQNAESERDEAKGKLTELEQQLADMTLQVERIEHELADKKLEAEKQRAQYDSERTAYVKQSEELEQLRQMMEEHKAKEEELENTIKVRYQKLMKERLQEEKRQWEQKYKPDRSSPIRKNIKAIDSETSSHDSSPSESPFNKVTASSSPAASPRSSTDTNSYSGFTTISSTPASGNIMHTNVRHLENQLSFYQTQLQSTTQSRDELSEEVLQLTVEMENLRKENMKMQGLEKQLRELEERYHASLELLGERTEQVEELKQDIADLKEMYRNQIVELVKDKQ
>1806994_0:0010d2_{"pub_og_id":"2054925at2759","og_name":"tata_element_modulatory_factor","level_taxid":2759,"organism_taxid":"1806994_0","organism_name":"Synchytrium_microbalum","pub_gene_id":"SmJEL517_g04333","description":"TMF_TATA_bd_domain-containing_protein"}
MSFWDSIGSLDGKLNDLVGSALKTVESRIDKVLDIGSNNGEAASNSRGASQPIATSSEDFFQNMLGFGLSTPAASTSSTNTKQATQSSTPPASSGRSSSPNKAPLVLGDVFGMDFMSVPQPDKQPQVLQQRNLASSDSTGVSERLKKVVAKQTERPVEPCSSAMPSSQRSATPEPVNSSNMSQRSPNPVAIKRVATPEPKRPPEQLFDSVFDHIPPSPTKAVPQSSTIVPSFKESSLIEPVQVSIPPSPPRPSSISSVATASNIESAPAAPIEPVSVPLLSSMERKQEKENAQSKDDDLVQEPVKVHEKDHVYSVDEESIAYTTKIKVDEKEIPPNDDQAIPHSNEITQDDQALSDSKPAVDSMPLVALENNVVTDSLLSLDNSDTPRASFARAPSSLKNEVAVENDEVQRKVSTVEDPIENDEKPIVQPPIEQPEIPVLIQKTDIQQTPSPPIIPQSAKPPPSPIIPPQSPPKNPLLLRSPVLGSTTSISNKSSDQPPTSPSSETKYLKDVIAQREKQLLQSMQDHARLLENNNTLKAQVEELEVWKDQQVAALEGEREDSEIRISQLERALDTTTKERDALRQQSSMSQNSMQATLEQTTRLLHEKEEEIKGLLLEGERLSKTELKYSNLIKQQKSKISDMEKVQVEMTRKFESSTTDVSDMKEKIARLSDSEKKLQEALRAAAEVNEQQAKGLVRLEGELGISKDAYATLQSALDRAWQELAESRKMQAEQSLTVQSEALEKGLKQNEDLNRQLDLLRSEADRAEAAYKKEIFEIRATLSRAEEEAGWREDNFRKEVALLQARLQSAEARHEDLTTATDDSTRPLLRQIEALQTQHQATLRSWEAVEKNLTMRLHEAESERQIAVENERMSSDRLMELKSRIAMLETQVSQERADNSRLRVAIETERSRAETSDRLHLDVLAKLESIKTSHTREVEELKETFKKTLAQEIEEHQKIWDERQKVADKIRQTKEAERQRIVTNRRSTTPSTTSINTSSQQQDQMNTTYTSSNSGMSPVLPVPRTSTSSINEGDGWNGTSNSSAPPAAVVDRLTVTIRQYEGQMASLQNQLAMAQKLRDELAEEMVKLTNENENLKLRQNRLEEIERERDEVTQRYNQALELLGEQTERVEELNQDIKDMKELYKAQLNELVLQVNHPPS
>101127_1:002a14_{"pub_og_id":"2054925at2759","og_name":"tata_element_modulatory_factor","level_taxid":2759,"organism_taxid":"101127_1","organism_name":"Hesseltinella_vesiculosa","pub_gene_id":"DM01DRAFT_1284716","description":"TMF_TATA_bd_domain-containing_protein"}
MTEQLATLQLELKQEQDLKARLQRTLDDHCANAEQSTEQVKKQYQKLMREQLTEEKRRLDDRLEQELDKLKQQRGLATIRQMENQLTFYQTQLQSATQSRDELSDEMLKMTQDLDSLRQDHHQLKQTLTDQSDLDRRYQAALELLGERTEQVEELKADIADVKELYRDQVTELVQKIDQLSRAST
>101127_1:002b1c_{"pub_og_id":"2054925at2759","og_name":"tata_element_modulatory_factor","level_taxid":2759,"organism_taxid":"101127_1","organism_name":"Hesseltinella_vesiculosa","pub_gene_id":"DM01DRAFT_330843","description":"A0A1X2GM46_9FUNG"}
MSFFGNSNQWGGLLKQAMSNVENTFDTLLEQADAATRVEPSPDDQDTETFMDPISGMVTTVPKKKPSTTTQPPANQEPSEPPAATSATTSPRRPHIDLSARLAAAMSDKKARSSRPSSLHSANSTDIDPLSPTADRPKTDPPPSTHDALGLDLTDTADGIDDNTPCTDPTRDATSCDLGDLSLSLPLVDPTTQKSENATDQELPDSHPLPAACGLVDVSTPPAAPAEEAILQETLDAPAQQQEADHTFTGDLDQSAFSEPATDRIEEGTNASTDALLASDEVDDQQPSIPVMDQVVVEETALEKEPASPAGAIDSLPQNLPHKDDEEAKEADGGDVQALAVDTDAALNKAPEDHSVVLPSPQSDPERILAQRERQLLQAMETIAKLHDQIHILQQQEDTYIDEINTLRTSLEDQQANQVSSRQVKKYEQSIQDLNRQLSAKEEQVQGLMLEGEKLSKNELKQTTTIKRLRAEKQDVDKSLVDVQSRLDKATADLTDANAKVKSLTDSERRAQ
>329046_1:00266a_{"pub_og_id":"2054925at2759","og_name":"tata_element_modulatory_factor","level_taxid":2759,"organism_taxid":"329046_1","organism_name":"Rhizoclosmatium_globosum","pub_gene_id":"BCR33DRAFT_719767","description":"TMF_TATA_bd_domain-containing_protein"}
MADWFSNITSTLASVTAEVESQLTKSLEVNTASSSDPTSTSTATESSAASTLNNFLASSFASAAAAADAAKTSDFFAALTTPTNLTSAAGLASADDEFGVATPVPAPTPAKAPLLPLPSTKKTVLAEFEVESDEEAAKKKVAIEVKGGVDIDSNPIHPSTAPDSDQVLNGGTNDIAATTEDAPAASITAADAALVDAPPVLLASDTTAPIPPVTSSSDTSQTPAVAVPVHQTSEPITPSTTNNAIDSDTHRRLTSIISQREQQLMSAMSQNAALSEEIEAMKRKVDEMATSQDSSRERDAYKSKLVALQQTLNDTILQLGDRDEKIKSLLEEGEKLSKNELKMGTIVKKLRAKEGEMEAQVKDQLRKIEGLGVELSEVREKLTRVEASERKLGDSLKTATELTEKQAKQIVKLENELVTAKGELSNTKAQLERVRADLQEVRQENADANSAAHAEALEKEIAANELLHKQLQSQKQNFLQLETALQKELHDLRSTLSRHDQESSWKEDSLRKEIASLQTRLAAADSRHEDLFSEARSADRPLVRQIESLQVQHAAARKDWEGIETSLMHRLGEAERLAFESGEKERVASERCDELNKRVVALEYQFSRERQERARVQAELEDALGRLDGSDRQVSDLAAKIAVLERNHAREVKEAADAFQVSLKKALEEERRRHEAILKEERDRLAKERLKLDDLKVLSEKAAAPNHISSSASVASIDTTGLRRQSSVGEGAMSPSSGYDTPRTPFDVASGVAGQSGGGAVVERLYHNLKQLQGQVSSLQAQLVMVTKTRDELAEELVKSTSETSDAKSAASKIQALEVQLGELNKRYMAALELLGEKTEQLEEMESNMKELRRIQKEEIEEIMKLKS
>4829_1:003149_{"pub_og_id":"2054925at2759","og_name":"tata_element_modulatory_factor","level_taxid":2759,"organism_taxid":"4829_1","organism_name":"Absidia_glauca","pub_gene_id":"ABSGL_02734.1_scaffold_3684","description":"TMF_TATA_bd_domain-containing_protein"}
MSFFSGNNQWGGLLKQAISNVETTFDTLLEQPETSRNNAQDEETETYMDPISGMVTTVPKKKKKVQDSTTTTESSTTGSRPSTPKATPASPASPASPLQRQQSDLSARLAAVMNEKKARSSTSSRPTSIHSNSSIEPPLATPQQSSVTGPENSEKAKHHSTDASATKVEDTNSEVKAAPLDSKNDKDNDDPDDSTKSNGIMDAGKDTNIDKDGIADSSSSPLDQNDLKLDPDTNVLDTSPILDAAEDNKDDKSLDSAKDLSNSKESAVATTAHDPPLIERQEPATDTSVSKDGDDESINDDSVSTTDPITATSATGSDGGGDNNDDDDVNDNVTALNSTDITSVDSSNTITEGTSTTAAPASVSDIPDDHDGKSTTISTPSSSDDKDRILAQREQQLFQAMETIAKLHDQIHGLQQDGDTATSQIKSLQNRLQEVSTSQISSRNGKKLEQTIQDLNKQLVSKEEQIQGLLKEGEKLSKNELKQANTIKRLRVEKQEQDKSLADTQKRLDKSNADLNDLTAKSKRSGESEKRAQESVKMLTEMTERQTKHINKLETDLIHLKEQYQQSQAELTSTLENLDKERDKAKVESEQVHAAALEKEVAANGRLHKELTTTKETAQALESKLRTEIRDLQIALQALETQAGQREDNLRREVADIQNQLQRRDAHLDEVAGNVEEATTPLLRQIEELQTQHSLAIKNRDQAEQRMNEQLHQVEAKYKRASSELTAVQTELQGLRVDLADKQQHLEEVLKEKHLLSTQLEDLSNTAKALQDKLDKQQLELDEQNAQSSKITEDIKKQYQKLMRERLQEEKKQWDAKHQQQYHHRQQTHQPKLQQQYQEQQQIADSKQSTLPPNSPPSFAAEDSSPSSSSSGKGDDHSPIIKRPEIRSPSTSTRSSVDSGYTNTFNHSSQVPPTIAIDRLQTTIRQMENQLDFYQTQLQSATQSRDEISEELMAMALEMDKLRDDCKKMQALESENADINRRYQASLELLGERTEQVEELRADIADVKDMYRTQIVEMVQKIDQLSSQKST
>90262_1:001c4a_{"pub_og_id":"2054925at2759","og_name":"tata_element_modulatory_factor","level_taxid":2759,"organism_taxid":"90262_1","organism_name":"Absidia_repens","pub_gene_id":"BCR42DRAFT_359118","description":"A0A1X2I4X9_9FUNG"}
MSFFGGNNQWGGLLKQAISNVETTFDTLLEQPESARTGNQDEETETYMDPISGMVTTVPKKKRGAPNATATATATTTSSISNSRPSTPKQSTATEATLQRQQSDLSARLAAVMNEKKARSSTSSSRPTSIHSSQSVEPSSSSASVHQQGLSTPTPTADSENGDNHDGPVEPSDEKLANKIDESKNTLSTRRVSLENVADSNEVNSDSSTNVDNDDKCSNASKGEKENDPFEDLNDINASPPSHKKGDDDVGSSNNQPRILDHLDTTETTTDSKSSTLDGEYQTKDIKLDDDDDNDDTDLEGPEETHLEPFTQDTAQQRPAETDEPTSTNVLPTDVSGTSVDSPATSTEDDNNKKTSPIFDDDINSTLAPVPPSSAYSSNTTSNQPVTSETHAELDEKNNTTTIATSNKSDKDRILAQREQQLLQAMETIAKLHDQIHGLQQDGDQATAHINSLQKRLQDQSTSQASTRNVKKLELSIQDMTKQLDSKEEQIQGLLKEGEKLSKNELKQTTTIKRLRTEKQDQDKTLTDIQKKLDKANADLVDITAKSKRASEGEKRAQDSIKMLTEMTERQTKHINKLETDSMHLKEQYQHTQAELATTLENLEKEKNKAKVESEQVHAAALEKEVAANGRLHKELTTTKDAAQALETKLRTEIRELQIALQSSESQAGQREDNLRREVADVQMQLQKRDAHFDDISSNVEEATTPLLRQIEELQTQHSLVIKNRDQAEQSMNLRLQHTEKEYKQATDQLKTFKNEVQELKDELADHRQRMEGTQQEKRNLKTRLESIALEVEALQTQLKERQQKLDDQKAHEAKTIDDVKKQYQKLMRERLQEEKKMWDAKNQQQRQQKQVEQELASKKLVDTSSASPPFASGTIPTSPRKEDTTSVIFKRSETHSPSTSARSSIDSGYTGVLNQPSYTPSTLGTDRMQMTIRQMENQLSFYQTQLQIATQSRDELSDELATMSQEMETLRDECRKMNSLQKEHDDINRRYQASLELLGERTEQVEELRADIADVKDMYRTQIVEMVQKIDQLSSNQK
>61395_0:0001b6_{"pub_og_id":"2054925at2759","og_name":"tata_element_modulatory_factor","level_taxid":2759,"organism_taxid":"61395_0","organism_name":"Linderina_pennispora","pub_gene_id":"DL89DRAFT_2951","description":"TMF_TATA_bd_domain-containing_protein"}
MNSFFGGGPVGAGKQPASAARSNSSAPSSKQANSSGWGNMFKNAINQMETQLDKYLEIPASEAGQIRPVAGRGRGARGGYVGSRQTHAGRQVERKNATGASPLDSPRPQSRMSNASGGGSRSATPRPVNASEQKNSAVEPAVAAKQSKSEPQPGAEELDADLFDAFGIAADDGQQTNGKSVDRDVGGNEFERKATGTQEPQAVEESTVASPRTSSDRHEHAPATATSSQNGSQVPDASEPASTHDSDVASNADLADAPADSKVENPYIQAELKRLRTAPIPDQPAEMRVLIEERNKKVEALLLEGQSWSAKELRLSNTIKKLRADAKQHDKATGLLQKKIDAANAKSEELNGKLKKASQVDRTTVDNIKSLNTKIYELGTQRKTMERELKSVMDERKVLAGKLEKAEAEIARLRKEVDSARGSQEEDKKGREESVRRQVEQQAAKIRTDAESTQHRLQMQVEELQQRLLVVEEDARDREVSSLAQIRTLQAQLRGAESKSSDETASIQEHTLPLLQQIEDLQMRQTEQRHQWAAKEREWAAQTRAAARSADKLQAQIDAKAVEADEIRQSLDQETRLCAEVRAEADQLKIQLQTEAKIRADIRQQLDSLHETNRQLSAKLESANESYSARLAALRVHSMSPVGLSPAGGMVAADDGEPVTPVPALPREFMSAAAPTGSGYSSAANDRFSHTRNLSNSSVSSTNSRTRRGSGTEAMSPLQQPHSQHADLAAHAATKKLGAQVTSLKAQLQTALRQKHEYSQDLVTATMELEGIRKDAEQQGSLAKELAELKRRHETALEMLGEKTEEVMELQADIKEIKRAFREQIQELSGASR
>56484_1:000ef2_{"pub_og_id":"2054925at2759","og_name":"tata_element_modulatory_factor","level_taxid":2759,"organism_taxid":"56484_1","organism_name":"Protomyces_lactucaedebilis","pub_gene_id":"BCR37DRAFT_415728","description":"A0A1Y2EX95_PROLT"}
MSGWNFLNKAETFLDRVLDDQKENKEGGPAAVQSPGNTIHVIAPASPAAGKGESAGGRLSLQERLARAAASSKTGSPVPIATPVAQQPALVAAAEIVVPAKQEEVALTENQQSPIFPTNRPDTVDAAPQTAAMHAEPRTSLQSTRDAPLSVRASLESTRPSTDLGTSSLSMAELQANEARRVQEVTQAAERISALEAKLRYYTAEELQTSRSVLSAGDTSAMQRKLAEREEKIALLVQEGDLLAKREGQHQETIRKLRARMQELEKLIAVSLKAVEKAEGDVAKWKQEHKTIGEVSKRQADKIRQLSALETEADALRKLKTAHVSQIGELKRQLADEHALNVANASLAQQLQAEKSKTDALQKRVGVLLTEAKEQADEQDAELAALQAKYDRLDERIKQVESERKSEVFRLESQVESLLAQVEESSAGVAEHAQTKLLRQMENLQTQHSIAVQNWSRIEESLLARVAAAEGERDRLEEAEAALKTRLREQASRMKQIEEDASTVQGQLKRAGAAQEEWKERTMQLQAKLDDVVQTLETERSRSRKAQVDVEAQIETRVQERLESERSAYESSMAAYLPPQSNGQRSPELTMRGFTESPGSLQLRTATRPGLGSARRSSSQVLTPVPKRRMSQNQLGDMDGMRSPPSQQDEHGPLHSESTTTLLTLSEAPASRALSIATSTAGPGLGMMERISANARKLEMDLSMCREDLARMTQQRDEARQACVDLDAAATERGALQEALQRVGTEHAALTTKFEATLELLGEQTEENEQLREDIADMKQAYRDTLEKQFGQ
>64571_0:0000ae_{"pub_og_id":"2054925at2759","og_name":"tata_element_modulatory_factor","level_taxid":2759,"organism_taxid":"64571_0","organism_name":"Lobosporangium_transversale","pub_gene_id":"BCR41DRAFT_382644","description":"TMF_TATA_bd_domain-containing_protein"}
MSNFFGTAGSGSGTNANKLSSNNNGGSSGSGSGGWGSFLKQGLSTIESKLDMVLDIQVPIHGGAAGTLTSFSPNATVLPSSITSQSTTKDTQPKEVAPPQVPSSGDSADTGDAGTQNKSGKNHDTLRKPSNMASSARGSQDGLKMNVKKEEATVTVDPFTGMITTTPTVKRMSTPPVSGSDNNNNPSSLVSNASTTLSAAAAAAAANRERLEQRMRGIFKKAAPESPSATPTAIAAHSRTASPSSSVRRSMSAEKDDKAIDKNSVERTRESTVAASTDEETKFSKEDMKDIQEATQKDVQNDTQKDTQKDMQKSTQEDVETDVQEDNEKVLESKDKASEVQDLTEITSDVEKDNDSKDQLTISDSLEQAKVEPILAQEGQEDANYEDSLNGKEFIKADAEDKQEEVTPSESTVETIKVDKEQPAVKKEENNVVHEPEQNTTEDQPSQEETALTSEPEKSTAASSEQTTDAKASTSTDHPNTQIEDIKAPTSASATEGITPVNIEPELKVKERHETNNENPLQKVLEQREEQLFKAMQEQSSLLEKLRDLEDAKAAEDALKATKIAGLEKIIETQKKELEVARGSNLTSQPKSIQKTLEEQRALLEDKDEQIRGLLAEGEVLSKKEFKNLTTIKALRTKNIEAEKLQMDTQKKLDKVLSDYADAQAKISKLMDENKQLNESIKSLQDINQRQNKQLTKMEAELFQLKEEKANLQLGLDRAWQELAEARKASAELSNQAHAASLEREMKLNEELNNEMEALKAQHAAIEANLRQDIQELRVSLSNREESAGEREDQLLMEIRNLQARLEQTDNDSYELQEALDEARRPLLRQIEALQNQQSVANRNWDKIEKNLTRRIAEAEEDALKAQERERSARDKLDEMKSRYVALEARLEALRTSDIQLRAEISDSKRNLKDKEDEARRMQAELTQERLNRERAIEEARDDAERKLRLLQQTEMNKLKQQIQQLQQQQSQGAIGEDTRYPNNASDPHLSMGATSAAATMRRPSSSAGLSSPLFPPGSPLTMSGSKTLGAQAQGSVRSSLELIASPASLDGMSPSLSRTGSSQAVGLVGLSSNATGQAVAVERLSTVVRQLEGQVTFLSEQVRTANRNKDELSNELVRVTMELEDLQKQAARLPGLKQELDLLQERHRAALEMLGERTEEVQELKADLLDVKEAYRDQVSELLSQLETARRAIKN
>1263082_1:00068e_{"pub_og_id":"2054925at2759","og_name":"tata_element_modulatory_factor","level_taxid":2759,"organism_taxid":"1263082_1","organism_name":"Lichtheimia_corymbifera_JMRC:FSU:9682","pub_gene_id":"LCOR_01799.1","description":"TMF_TATA_bd_domain-containing_protein"}
MSFFGSSDSTRWGGLLKQAISNVETTFDSLLEQQNNEQAQQQQQRQQQTQTPRRDQPQDGNKSQQDTETETYVDPISGMVTTVQRPKKKKQDNHATPSPSSTPPPSSSSPTINPYEPKKPPERSGDLASRLAAAVNDKPRSPDMKKSNKDTTLPRTSTESANISEPDVKKPAASEIADKTTKALDDKDVSTANEEDSETIATTPENDAAKDDDMAKLKEREETKDDSDDHQPRDEEQKGSEESIEKVEQEEEGQPVRMNQEDDVEKDIKEDNVDMEAPTKSIEKSTKEGGSDEQQQQQQPATDDTNNNNNNQSVDIPEIKTDNKDTILQQREAQLFQAMQNIAQLHDQIHTLQEQADKDRRGYEDRIKELSSRPTAVSGGGDARSIKKLENAIEELQKQLKGKNEQIQGLMEEGEKLSKTELKHTTAIKRLRAEKQEQEKSLSELQKKIEKTSADLVEANAKLMKAGETEKRSQETVKMLSDMTEQQTKHINKLETDAMGLKNEKAKLEAKLREAKESLEAERDRIHAESKEAHAAVLEKEVNTTKKLREELQEAQKKADEQERRLKDQIGELQKALQTTQSQAGEQEDSLRNEISELQQRVRQLEVETEDVDSTVAEATSSLLQQIEALQTQHSIAIKHRDQSEQSIILRLQNAESERDEAKSKLTEMEQRLADMTLQVERIEHELADKKLEAEEQRAQYDSERTTYVKQSEEVEQLRQMMEEHKAKEEELENTIKVRYQKLMKERLQEEKRQWEQKHKPERSSPIRKNMKATMDSETSSYESSPSESPFNKVTASSSPVASPRSSTDTNSYSGLTTISSNPASSNITHTNVRHLENQLSFYQTQLQSTTQSRDELSEEVLQLTVEMENLRKENMKMQGLEKQLRELEERYHASLELLGERTEQVEELKQDIADLKEMYRNQIVELVQGK
>36911_1:0003b8_{"pub_og_id":"2054925at2759","og_name":"tata_element_modulatory_factor","level_taxid":2759,"organism_taxid":"36911_1","organism_name":"Clavispora_lusitaniae","pub_gene_id":"A9F13_02g00418","description":"hypothetical_protein"}
MSTLDKDSRSDEFEQETPNSNSPVIDSLPVVDSPTTNEEADHSTNTGHIESQSAPEVHVESAEAGAQAPVSSTGVPEISPVNSSGLESEEEAKPRKKRLTLQERLALAAKAKRKHKASIESPATSENTPEPENTPKTENATKSENLLATPDTASVTKESEVEVPRVEKSEKLDQEEKPLQVKDAASKLEHASETPKLEEEVQSLKKLVASLTQENSILKQSQARTSQPGAEDWKRKLAEKDSTIQQLMEEGQALSKKELKLNERVKSLVQENTQLEASLKSYSAKNEAVLLKLGEIEDVMKLHKLKSVDQLLEHLEETKHKLIETQTRLEKEKSANWEAKYKESQRLYENELNEKKSVLKQLNESSIHLQMLENQSELALKSKDELITQLNQQIISIKDESSVEISRLESKIENLRSENEDFLKMSHDGKPSSSETDASSNKQIDYTEYAKLSASHRDLQAQYVSSQENWKIIESNLQGKISMLTSSLESLKKGKAKNTQEIRKLNNLLGDQSETIRDLESQIESLKSENTELNLQLQIKMGEFSELEDKLEELRNVFNSDRQNYDLKIQSLTETIQKYEGQTTPEFQSISSDNLTNIQSRRLRDSGLHINMMQGPIDRHPSYNSFSSMNTPSQPWNERGELSNSQDLRPIEPNFSAASLTDVYNGFDDSEALAPEDGEHMKPETPSLPAFSSGANNIQLINKMSSTIRRLEIELMSIREENEALTKEKNEAQQEILGKYEVEARVQELESSMTKLSQELEQKSKKEETLLEVIGEKSERVAELQADVEDLKDLCRQQVQQMIDMAENKK
>561895_0:000d8f_{"pub_og_id":"2054925at2759","og_name":"tata_element_modulatory_factor","level_taxid":2759,"organism_taxid":"561895_0","organism_name":"[Candida]_subhashii","pub_gene_id":"J8A68_005236","description":"uncharacterized_protein"}
MEEERRDLIDEEVDGSSQSLDIGKGVDAQSEIDNHPTQPSTEILNPEDPATKVEHVTQMLPSEENNVHSSPQLQGSDMENSPVKEINSESAKEREGNNHALDNEDTQSNESKEPSATDQTKQTGEVPDLEEGTKSAISVHPNPAEESVQIEQSPNKEPEDLDTVKEGDESKQQTPIEPDPKPEKPQRRKRLTLQERLAQAAKGKAKKTTADATESPKSSPPPRTISSPPATPPVQTKVFEPENVMQEKTTAEPEVSQVELIDRLREEIKELQQKNAMLSDQARFYGSSPKLSSQFNRSPQTNTREKELTELTAKLEEKDATIKQLLEEGETLSHKELKLNETIKKLRTTNQELEANLQDFLTKNEESTLKLQELEDFLRVHKYKSLDQVLTQFTETNTELANVKAELETERSQQWEGKYKELLQLHQEEINAKKAALKESNDLKIQLDMCKRQQSLELESKQNVISDLRHELSQSKHTYSQEISRLEDKIESLRLEQESSETSSALISNSNGNKEASEDISSKNRIDFDEFSKLSDAHHNLQKQYLSSQENWKLIESNLLHKIDSLTSTIESLKKTKNKLAQDFAKVNNTLISQSGDFKKLEEQHRSLKEEKEKSMLLLQEKDSELAEIREKFEKFKQISNQDRSNLNTRIQSLNETIDRLNQQVKKKDNGLRLDLEPPSRKRDFSSGSLSATSWNDIRFGESSLTPAINRDFSGIYYDNSRNQSSSSVTEMGDDSYDMHEQMNFASLTPMVSQIGAGGSIGGIPSSSSQGNNIQLVNKMSSNIRRLEIELNTLKDEYNRLLTEKEATEAELLETIKLNDEIVRLQSKINTLEMEIVEKNKKEQTMLELIGEKSEQVEELKADVYDLKEVCKLQVQQMLEFQGV
>4909_0:0001be_{"pub_og_id":"2054925at2759","og_name":"tata_element_modulatory_factor","level_taxid":2759,"organism_taxid":"4909_0","organism_name":"Pichia_kudriavzevii","pub_gene_id":"C5L36_0A00960","description":"TMF_TATA_bd_domain-containing_protein"}
MSEEKEESSQCAKETGVTETVPTKKLSLQERLAIAAQKKASDSNKKKNKKKQEDTMKEGHGIGEKAQAEECAYLDKVVQLIDDSTKRDDILEAVKRYVSAKNERLESKIVILESELKKVKTKTTLANKTSDDGLLKKLKEKEDQIHDLLDEGAKLSKKELALSQTIKRLKSRETELESDLSRLESTIEELNAKIDGMEKSLDMCDVNERQLAEERLRVESLQAKYEAILKANDGLTDELKEIKFSNLDGKLKNIQKELDEERQENEQLNEDYKKLNLLHQELKKENEETISNLQKELKSQRAINIEREAEIKRLEEKVEELRYHTETTISNKSSDSSIELLQTQYDQAQENWKLIESTYLRNISKLETRIDELQIDNVTYSKKIKVLTNDLKQKNSEIKELQETNLSLLDELKNSKKQNDKLKSEIEDLTQRLNQAIVDCKNEKESLVKKIEKLQEESANLESTLKLRMNEFNSSTSNIPQNSFYLQDLSSASSLNFKNASSHSPSIGTPLGRQFSNKRLSLQFGEGALAPRLPSSSSAFTLNKLNNIGSLSAQDKILRHQNSIISMDSNDAPLGINTSARSISEGLPEFTVEEEDPDEIGMDATSDRYTVGEGVDTPILNNSNEGVGVNVQLIKKLGDHARMLELEVSTLKDETLALEKEKECASAEIGRLIEENSKVNELKHEIELRDSEVRKIDDNYQRVLVLLGEKEERLGELNEDIEDLKVILREQVQQMVEMQEKINELSKQ
>1344416_1:001318_{"pub_og_id":"2054925at2759","og_name":"tata_element_modulatory_factor","level_taxid":2759,"organism_taxid":"1344416_1","organism_name":"Gonapodya_prolifera_JEL478","pub_gene_id":"M427DRAFT_245495","description":"TMF_TATA_bd_domain-containing_protein"}
MSFFSSLTQTFGGSGEGGGGDAFLGKILNAASNLEKSIDKVLDIRGTGDTQDSGAKPSQSQPHQTSPLPFIVGDDFISWSNPSPSPSPSLALPANPPPTPASPLFDIASSFSSSVRSAGLAGVGSWASNLTSPSQLSQSQPPPSSTLNKHISQSTPPSAPVSRPPSPSSSPFTSRTAPPPRSPTTTTTTHSTISPLASSSHPAPSPAPLTGSTWTVASSDGSLALGARTPPRSSESDDKPTETSSDPATSCDTATTSHPDLSAVDSLPAPNPTAPVRDTESPTADDQDRNGPGALSDDAPDEPDHAPHHTIAHESHAADRDGQEAYRNDTPAPVRTAGDGDGHPPPVELGDEADPGRRRSQEEHSDVVHQQDRPEPATAGLGGFMASQWTIGDSEGGGEGGEGLEVDGGPGSGFGVESEPSRTRTRARAGADPGAGEVTDERHKDDTVDGLGNGVAASEDAPAPIKQQQEPAVKPTEEVDREGSERKESQSDRDEGQDAAGGGALEQVAGGDSHGREGGGDAEGRWTPALQDEPPATTHELTVHVDSHDPPRAQSPEAPEAVPPGTPDFATLLHIVSSRERQLMTATSDNALLRSSLDSARTDVARLEAQVAHLTALIAQQQPATSEADVALLRDQLAAKTAEAEALLSEGQALSQREVRATGAARKAREEAKEAEKRAEAAKREVEQARKEGEEARERAEKAEREGRRLADSLKTLTEQSSAHTKQILRLESDLVVVREEKRSVEIQVERAWAELSDARRVAAQVEGDKVREEIEAKTKLAAELQEKLDKAQRDAATAESMVRREVAELKAALERREDEWGAKEDMLRKDIASLQSRLRTSDTRLEELAASVHEATRPLLRQIDGLQAQQAAAQGAWEATERALVDRVREAESERARAEERERAVREREGEMATRVASLEAQLSTERQGTARLSADLDAERRRASALERKAADLAARLATLEVSYARELDEARENYHQNLRQQLKEAEQTWERRRKEEERERERERARGVGAASVSGDRRSSERNKLRLDIVQRGGGVSGKSSPQESMFSADAGSNGHFASAGSLEGSPLGSFASPVTGVNQALVVEKLSSAVKVLEGQVGSLQAQLQMATRTRDELAGELVKATTENEKMKQEVGKSELVRKELVELKSRHDAALVLLGEKTETVEELKADIADMKVAFREQIETLLAAQGRSGQ
>5007_0:00051a_{"pub_og_id":"2054925at2759","og_name":"tata_element_modulatory_factor","level_taxid":2759,"organism_taxid":"5007_0","organism_name":"Brettanomyces_bruxellensis","pub_gene_id":"BRETT_003972","description":"uncharacterized_protein"}
MSTDTAGDLAVENASTPDTPPSIGSKAEEVKEKSEVKSDIVANKQSSSNLSDSQDSNKTNDKTSDTETNPDSDSKTELEDKSKSETKVKTKPPKRLTLQERLQLAAQKGSSAADRKYKKRSVSSKVLKQVQSGSPEPSSVSASSTPRSSTSIECNSTQNHDLSIPKEYADLTKDKLLELVARNEQTVKKLRQKIKSPENAEVKDTNTELESLKKKLKQKDDTIEQIMKEGSELSAKEVRLSQSLKKMKVREQDLENELDISEKNGKLFAMKAIKMEESVSALKNQLKAANNDAQLTRRLQSKSDSLEAQNKKLRQELEVSKSENADLDTLKREKGELKDRFTKLKKDFEQFKADKTRETKILKEIIQKQKAKHLKNKEESDKEIKRLEAKVEQIRIQNESHLSGSKASRGHNNSESLDSSSLSMLQAQYTQAQENWKLLETSYEKKIGDANTELDMYKKRATENAKKIRALSNDLNSRTEEMNQQIETESSLTSDLAVCRNELAKLQSDFKSLKQRYDILQKDYDTEKTEFEKKLKELSEEKTRLSETLRLRTDSLNNGQGDGNFTPSFYLNDFDSSTSVPALNQQNRTTSLGNIAVGESALTPGLEYSKTFPNSDSSTDVRRRSRGQLPYLTTTQQQQQPQLQPPSPLTGISKIRDHAESSIIQNENGSTILERDEYRSGPIAPSESASNVGGSLAPPSVSNIQLVTKLSARVRQLEREKISLKDENENLSKMKEDASNEILKLMKRFEETRDNEDRLSKLQIEIGETNKRYEQALESLGEKTERCTELQDDVADLKDMLKQQTLELVALHDKVDGK
>1314790_1:001670_{"pub_og_id":"2054925at2759","og_name":"tata_element_modulatory_factor","level_taxid":2759,"organism_taxid":"1314790_1","organism_name":"Basidiobolus_meristosporus_CBS_931.73","pub_gene_id":"K493DRAFT_39947","description":"A0A1Y1Y4D4_9FUNG"}
MRLQSSERRFQDLNASYMNSTQPLLKQIETLEGRHSTAQKHWEKIEERLTKELSEAKKQFESSEAKFKEYHGRVEELNQSKQELEARLQSYEKQVIEAQGHLQVGFRPTCYRSWDFY
>2606893_0:0004a3_{"pub_og_id":"2054925at2759","og_name":"tata_element_modulatory_factor","level_taxid":2759,"organism_taxid":"2606893_0","organism_name":"Saprochaete_ingens","pub_gene_id":"SAPINGB_P000841","description":"TMF_TATA_bd_domain-containing_protein"}
MSENDPLPEHSTEPPATSLLDSSHQLEENENDISQIPTNISVPEQTKQQQQQQQQQQPTPTQIEPETKESFEEEKKQETNNLKQPENIETEELPVENSDKSIELNSTNESELTSNSNLNKVDDDNTDNNFVSEVSKPIEDSSKTLEIPSEQTEKIAEKTLPESVSTADGVEKQQEPISDQVSPSKSTSKSTSISSPSLAVSTAPKKQEFPESSKQTPPTPPPKPQTKPKSSTSSWGGLLKRAVANVESTLDRMESSLDKVISDSATSEIGPKPTEPEPAAKITSPKPINVTLPASSNSSLLSPATPSPSQTPSTGRLSLQERLAKSIKSSSSTQSLAQSLAQTPTDSPRQSFDRSITSPKTSIDSSRPSIEKLESQPEPSESPAPQNVLEQEKPSDSDVDDTSKTEPLTSNILDSLNLGTLSSLVEEINTLGETGSDPIPLADLKSKFSRFMEELKSREETNNEELHSYKEKVTSLESKLVFLAREESENAKQDKLNSTGIQKKLAEKEEQVALLIEEGQLLSKKELKYMNTIKAIRSREKEQERSALEARDKQQRSERELKQLRERVQQLQDTEKRNTGDQRIRAKLENEVESLRREKASALAKVENLEDTVAVLKQRNTAEQTAAQTKALEAERTRVTELQRELTQAQLALTVSNDTHKSEIRELETRMRRDAASWERTQVKTEKEIRQLEAKVEMYRSRSEELSSGLGNGTNGTNGSGAGGSAAGPESSQLALLRQIEVMQTQHSIATENWNGIETNLQNRIASLEQQVEDSNARDLQFRKKIKSLTESLKVQTAENETLADQLEELQDKLKVATTTGADASSKLEEAQARVQELEEMLADHKKSSDTRMHKLEQELRESVDAANASATAAQQKLQMIQQQQLQQQQQQQQQQQQPHWRGPQQAQAQAQAQAQGHLMGRHTSLDSGNSDPLLNSSTSSASSSQISLTLPRRGSGDVQSGLDDFGPGGLYINSGAANIRGNSTMANYLNGLTSPTPSPSTWGFGAQAGAGAGAGAKSPMMMRRSSRGSLHSNMTNPYESAHLGPSGPMGISEVMYEENEEENLDNDDEGGESAGRAASFVSVGDTSVELGGEAPGGFPNFEDSASTVGGSIGIRESESDRRDSASGAGGGGGASIQLVGRMSRTIRILESELSSVKLELARAGAKEEQATREVLRLSAAQEEAEKSQARIGELESKIENMSKREQTALEMLGEKSEQVEELRADVDDLKNMYRTQIEDLIDQLIKAKSK
>1198029_1:00132c_{"pub_og_id":"2054925at2759","og_name":"tata_element_modulatory_factor","level_taxid":2759,"organism_taxid":"1198029_1","organism_name":"Neolecta_irregularis_DAH-3","pub_gene_id":"NEOLI_001133","description":"A0A1U7LSH4_NEOID"}
MNTIKRLRVKSTEDQKSIEDINKKLSKIEKDNADSQEKIKKLVETDRRQKEQIKSLSKLQIERNAALTSVSQLQSQLTELSARMEKNIENALQESSDREQRAQKELQDTIGRLRTESDNVQAQTMNELRRVTSELERSIATELELRREISDLENQLEIQRYRAEETSERYLNAGQNELTHKLESTRNQYSQSSLKWQQTEARLNALYDQLRLEKVDLELQKTQAWDKLRDMTDKVTITSDAQCRAETSLENLRKEYEIVTDSNRMKDDEISHLLTKIENLEQNLTQISTSSDHSAPHLSIERCNSISPPDEMSMKNSKEFPLPRIDSSSAIPDILEEHQVMSPDRRPSKMTFETYGPGTSIPPQDTISVQTANAGSVSIGIIERMSTAMRKLEGDLALSRQEILRLSSQRDEVRAACLELSKELEIRKSIEKKNIELQKQVFGLEERFHATLELLGEKSETIEEMQQDIIDLKAMYKEQIQE
>45607_0:000e7e_{"pub_og_id":"2054925at2759","og_name":"tata_element_modulatory_factor","level_taxid":2759,"organism_taxid":"45607_0","organism_name":"Wickerhamiella_sorbophila","pub_gene_id":"B9G98_03232","description":"A0A2T0FKW5_9ASCO"}
MASEWSNYLKRAVATVERRLDEALEMPPSSGNTENPEKADETHIESTGEAGSGSSDEAEPGPPALEPGPPLTFPDLSGAVSAVQKLALDISEAGDENLKDTSLNALDLCEAAGREYDAFIEDLNAKISALLSKIKYLSHSRVQKLSSSKEAAAARESQIASLIEEGQRLAQQELKLNMVIKKLRSAEKHTPQVVVKPQMEVNTAELEKALSDLEIERTRATSLQESFEKELAGEKSNVDALRKQIFDQSALIEHYRSLAEASSQDQHVRDLQRRLDTAQAHHAAATDNWNNIEAGLLSRIAELEAKASDDEKQRTGTQQKLQATQKSLFEARDAASASAAAAEAAQTEAKRAFRQVEELKEQIEKLESVTKSQSAELNAARQEAEHTSESFSQARVEWEQREADLVAAATPTPLTGRNDSFFGSEVSLPSLHPLDACTPTPRSPIESRRDSLASDFDHSMFMSNASSINMRSESSHMLGKLNMTVRRLETELTSTKQALELANAEKTDAYNELLGAINASEELEEMRKESESHKTKIAELEAKIDSLLVRLGEKSERVSELEADVQDLKEAYREQIEALLR
>4922_1:000845_{"pub_og_id":"2054925at2759","og_name":"tata_element_modulatory_factor","level_taxid":2759,"organism_taxid":"4922_1","organism_name":"Komagataella_pastoris","pub_gene_id":"ATY40_BA7502473","description":"A0A1B2JDI3_PICPA"}
MEDNAKVDNVPDPETKSSIALELSSRNFKEFENLDDALDKHVSNNEELELPASEVDQTTTTILESDSEVEGESQPSNISEIEAAPLVTGSNVNALAGNRTQASVGGIGHTEIVAEEPVDSNSKAEVNDEPNVNTQTREEGNEEKIEESKEESKDESMEESKENVIEGATEHVTTSKPKRLTLQERLKLAAQTKAKKRREQNEIPGSALGTSFHGAESPSSDLTDSEALKINAPVPSRTPISTPVTAATPSSTPSSYVNNRDSVINNLQKKLEAKEIQVKELLEEGMKLSSNEVSLLQTVKRLKQENNSLVNELNNVSEINRKLEIRSQRLDALEKEFIKGEDLASKYDQLKNEFQQKEKELRKLQVKETNLDNKLHNANQEIRELSEKNIHLQSSRDQALSELRECELLLTTSKAEAELAIKKLKEEILSLEERIEVLRVANENSKQFEKSDNLENYEQLQQEFSNSQENWKLIEDSYIHKISSLESDISSSKTKEQQSGKQVKALSLEIKELSRDNTRLINDIQVLSKEIGLLRKELDSKNTEIQALNETLENKVNTFDLEKKRLIRKLEVKKSPSSEPGTLPDSFSRERSLGDISTTSITSSLNPTNSSSHNSFQLGESSSRRISTTSIFDNNFTNDSDARTIEESNLPTNHTMDMLTSQLRSLELQISKLKTENKYLAEEKKELTQEIVKLMKLNENSKAYHHEIEILNQQLQDSKTEYEKALVLLGEKSELVEELRADVEDLKDICKQQVRDMVKLTSK
>45513_0:000c19_{"pub_og_id":"2054925at2759","og_name":"tata_element_modulatory_factor","level_taxid":2759,"organism_taxid":"45513_0","organism_name":"Scheffersomyces_spartinae","pub_gene_id":"KQ657_003238","description":"uncharacterized_protein"}
MGDEEPVSVSIDEVQSQQTYHQLPETDVVVTDEKQTIPQLESESKSIEATDKDRKEVPDQTNEDSGKPSTAIETTDIIGDTLVASPSHPDGSKIDNVSETSASAVAPVDLNKVDEVKSQPEEASSTVTTEMETLKAPQETVVEETPELVKDTPALKGKRKRLTLQERLALAAKGPKVTSSTDTTPSISRATSPQPTETVTIVQASAEELTEALQPLSAEVSIEQPQRNDQKRLSTEIELDKYILKEEHESEILKLRKNVQDLKSKNQVLSDAVDRFRSLQAQNNDDNDKFKSKLAEKDGTIKQLMDEGEILSRKELKLNDTIKKLRSQMKEVEEANKGLLEKKAKLDLIDGILTSNGVKSVSELAEKCSEYHSKALQLDEYIGREKANEFIIQERNDAQKKMSELNIQLELFKKQSRLEIDSKDVLINQLRQENSKNKREKNSEIQRLEEKIEALRLEAESSSNGHSRTARTSTTSLSLLNNNNINSTDVDEARSSKLVDYEDYIKLSNSHHSLQAQYLQSQETWKLLESNLSGRVDKLSQTAESYRKTNAKVTNEFKKLEHELQAKLSELDTLKFEAKSQLDTIEKLKFKLQLKQTDIEELEAKFENFKTIYNIDREKLSLKIESLSKKLEKKELELTELATQTMTTVPSSFNASLPNLPLSTRSSQADINAWQDSIGLGESSSSPVVERSPSYERTPSYGLTHIRSHVSSVLLGPADSIEEDFEAKFSTSDNENDTINGSNSFVNVVKPRHANSSNNSISNIPSHTNLGSQHILMLNKMGSSIRRFEVELATLKEENSQLINEKENIQKELLNKFKLTDEIDNLKKEIDLLQGKIQEKDKSEKTMLEVIGEKSEQVDELTGDLKDLKDLLKVQVQQYIELQDKITKA
>58627_0:000e9e_{"pub_og_id":"2054925at2759","og_name":"tata_element_modulatory_factor","level_taxid":2759,"organism_taxid":"58627_0","organism_name":"Debaryomyces_fabryi","pub_gene_id":"AC631_03726","description":"TMF_TATA_bd_domain-containing_protein"}
MPKKNNKKATKKNEVVNKDNGKEKADTKAIEVDESQEIDIEESRVDDKAAENPEVCEDISNVEHNTELNNETGIAKEKAIPAVAVSESKESVEDSQELQQASLPTTDSIPPKTKKRLTLLERLALAAKGKKQRSSTPTPTSSAGGTPPVNAPEEPMNININEGSDPLADNNVSLKVKENVHNTGLENNLESHDKYSEEIARLTAEIRNLRANNSELSDENKRLNAQSSKPGSIKEISNLKEQLSSKDETIEQLMKEGQALSVKELKLNESIKKLKASNNDLEQSLNDYSKKNEQILLQLNEQEDFLKKHKFKSINQLIDNYNDISNKLAQSNDNLEKEKQLDWEGKYKEQQRLYEAEFTEKKQAIKQLNEIKIQFDMSKKQNSLELESKNTTINDLKRNINSIRDENSKEIYRLENKIESLRVENERSVGGFSDKKDYNDGGEKDQTEASSSKHIDYEEFVKLSNNHHNLQQQYLSSQENWKMIESNLLNKVDSLTSSVDALKKSKTKSTNELQKVQNSLQKKIEEYDQLNEKFEELTNEKEELLFQNQVKDTDYQELQEKFDKFQQIYNTDRQNLNSKIKKLTESLEKSKNNSNTNLGPFDQTSPSKQNINGLNLNLEPPKFTKHLSSTSINEASYNNSGWPDIKFGESSTTPAISREYSSVFMSHSHNNSLASLMDNADMGTELGNDNYSFNSKYASHIGNGSISGVIPTSGNNNIQLINKMSSNIRRLEIELSTMKDENTQLSLEKEQAQQEILKQFKLVEEVNSLKEQITALQTEIDEKSKQEETMLELIGEKSEQVEELRADVQDLKDLCKSQVQQMIEIQESK
>1173061_1:000d31_{"pub_og_id":"2054925at2759","og_name":"tata_element_modulatory_factor","level_taxid":2759,"organism_taxid":"1173061_1","organism_name":"Geotrichum_candidum","pub_gene_id":"BN980_GECA08s04674g","description":"TMF_TATA_bd_domain-containing_protein"}
MVSSESQEQVDQLNQKPDLIDAEISESVEQQKQDTNQSKLEVELESNTSATEDHELDNSTADSDTTNADVVISVHKPTMNHQSESSDDNKETLENNAISSPPSPPAVVVSSPKLSAEPPQDIPDIKIATPVETEKALESDAQDQELKQSTSSTSQSPEAIKPVETDLDRSQKEKTVPELAQPQAQPVKVDSLKLEIDLAQERATSSPVSKLPKVSTGQWGSFLKRAVANVEQTLDKVIQETATSEFGTSSAPSSPVITSVPTDNKILSPQPIRPSSARLTMQERLAKAVGSRNSPSKSPVSSPRSSIDQQRPSSFELKRSVTPGISSPATPASDIFEAKDNDLKDLENLIKALPDGDAKSKIEEQLTIFSSLYVDKISTFTSDSHSAQEKINSLESKLKFLAREEAEFSKREKSSSTGLQRKLAEKEEQVALLLEEGQILSKNELKHMTTIKTLRARERESDRHIKDAQRRQENAEREAKKLRDQLRGLQDVDKKLNEAIKARTKAENENESLKKEKQLSLTKITSLENKIQLLKEKNDEAILSAQSKQLSEERALSAERQRKLSQLEVELSVCKEQHASEISELESRLKKETETKKEMEIRLENDIRTLETKVEHFRAKSEELSSGRASDNNANLLRQIEVLQAQHDIATQNWSGIEANLQTRISNLEQEAEDNSSRESYLRKKVKTLTENLKSVTNENESLNDQLDEVKTQLAKLNSSQVLLKSELSDAKSTAAELESTIETLKAEHDKKVSELDEKLKISAENLNQYKLQQQQRKKSNSIEPPFFGGESVPRSGAISPFNQRLSVDDTNSFVSTANSSIKNGSSGRRTSSKTSLPSLPGLTPDISLNNGMHYAMDGLPTHFEVDDGDLMPPYSAASETFRTSSIHTRDEGSARFDKESVSTIGAGPSIQLVNRMSRSIRSLESELANAKQDLARMELSRDEAVKDLSQLMKELEELNKYKAQVTELESKIAEMSLREQTALEMLGEKSEQVQELRADVMDIKTMFQQQIEELVDRLAKAEKR
>1937702_0:000348_{"pub_og_id":"2054925at2759","og_name":"tata_element_modulatory_factor","level_taxid":2759,"organism_taxid":"1937702_0","organism_name":"Ogataea_haglerorum","pub_gene_id":"KL911_004336","description":"uncharacterized_protein"}
MEDGDSVSSTEAPAAEEAMPRKKLTLQERLALAASKNSRKDDGKDGRESKEVTGPKDSKDAGLGAETAKDEFSLPADYKTLEHDALLALLEHSAQVVGDLKRTNQQLARKVDDLRRERAPKRSITPVGSDEALRRKLEEKERQIKELLEEGSKLSMKEVNLTQTIKKMKQKELDLEEDLARSERDVGSLQARVAELEAEVSGFKHNERSAKEDRLGYESLQKKFEKMQQERDAAVDELKELKMRRLDVQVATLQKQLETELKNGARLQERLDKTTEEFSLYKEDARNQISQLTYKLERERARYNELSEENAAEIKRLENKMEAFRLLSESVDRTVDTAGVSDASSVSIDLVQAQYTQAQENWKLIESSYLKKISALENDVEVLKQKDFANSRKIKTMQSDLRSRAAEISELLENESAVRAELEATKNQLEITENDLETARQGQDALRKDYEVEKASLEKKIQTLEEEKTRLANINKLRIDTQASIQQASQPQTGFYLNEFNSSSSLNYYRTQRSVSLASADNIALGESSTTPRPGAFAGVSSRGQSQSSLFGPTLNHSQSSTMLDTIDDPLAAEEDMFPGSSPNSGYRGQGEPGLSHTTSTEDLETPHSSTIGGMGSSNVKGGSNIQLMGKLSSRIRRLELEIQGLKDEIAELNAQKQEAANEIVQLVRENEQTKEYKEKLAFLEEEHAALTSNYEATLQLLGQKSEQCNELQADVDDLKDLMRSQVQELVSLQEKLAASN
>1041607_0:001a0e_{"pub_og_id":"2054925at2759","og_name":"tata_element_modulatory_factor","level_taxid":2759,"organism_taxid":"1041607_0","organism_name":"Wickerhamomyces_ciferrii","pub_gene_id":"BN7_2","description":"Laminin-like_protein"}
MAKKKNNKSKDQSKDQSKKVENPPVEDKTVTETQKGEETSEPIVEDKKESIEETTKSHPKEAIEGGNENNIDTDPVKSSIPPVDHESNTKEEHQDDVKDNTDLAKDTKHAETITKEPSSEPAPETQVPKKRLTLQERLALAAKSKGKPKRNTSASSTTHSETSQTKTNVASETSTRENSIEPQEEIKNPEISSPKPSTLPSTREPSLDIQRSDPIPPTTISSSSSLFPKTFKELPIEELHKLISDAEIKFSSLESKNESLTTEKQSLQEKVKNLNSNLTSQQSSSVSSQLIKDKDDKIAQLLKEGENLSMKELKYTNTIKKLKSNESQNEKEIKNLNSKNQSLEIEKKNLKEDLKKLTNSEQNLNNQKKTLQIQLDNEKESLKDEIKRNKELSSKIEELSQVLIQEKNHASNTINELKRSLEKEKNKLKTIQQDNISEINRLETKIEQLRFQNENAQASTGTEDEGYLKLIRQHDTLQNQYTSATENWQSIEASLGNRISSLQNDLNSVKTQLNDSEEQNKVLINDLELKSQKIEILQNDLKKLNSELSLIKTKNETLNKENKNLISTLETKELNFNKEKAALDYKIQGLEKQFKDSIQPQHLSVPSSNNINTLDFSSPHTGSTPSFKRGNSWEIGLGESSTTPRQSRKSSALSIPQYNQNNSSFDESAENISDFDDNDTINSPISAYNNGNSRFENNSSSAINGGSSVQLLGKLSSQIRRLQIESSTKDEELEKLSKDMKDANEEIVKLMKDNENVENYRIKIKELEESVESITQRHEKALEILGEKSEQVEELKADIQDWKDLCRQQVQQLADKA
>58291_1:001061_{"pub_og_id":"2054925at2759","og_name":"tata_element_modulatory_factor","level_taxid":2759,"organism_taxid":"58291_1","organism_name":"Rhizopus_microsporus","pub_gene_id":"RMATCC62417_04028","description":"hypothetical_protein"}
MSGFFGSNDTTSKWGGYLKQAINNVETTFDSLLEQPPNQSKDAKNDETETWLDPVTGMITTIEKKKPQAQPQQPKRQDSDLSSRLAAVVATDNPKKKKKNVQKNKEKATEKSAEEPVEKPVEKPVEKPTEKPEEQPEEQPEEQPEEQPEEQPEEQPEEKPEEKPVEKPVEKPEEQPEEEPEEKTTEQSTEQPTETPSGIKEETKEKEDKQQESNKDNKDGNEQQEENKNDQKMIEKEQPEQKEHDSNDSPKEEEASINISKELLEQREKQLLQAMETIAKLHDQIHQLTEEAAQDEANWKKQIEEAKSGSKREAVIEDLKKQLAAKDEQIQGLLQEGEKLSKVELKHSTTIKKLRQEKAEKEKEIVELNKRLDKANQDLSQASEKGTKLSETEKRLQESVKLLTDLSEQQTKHINKLETEKSDLSKKLKDTEQALKEAHDHTDQERAMAKAEAEQEHAAVLEKEIKANDRLHKELTKVKETAEVIESQLKKDIRELQISLQVARDQAAQREEGLKKEITELQKQYLEQQKINYEMSVDESTAPLLRQIDELQTQHTIAIRNRDQAEQSLILSLQQVELERDKAIEKCKLLQSEIEGLNERLESVEASVLGMQKENARLETNLELEKSVNEKLEQKIKTLIREQEDLKLSEQREQERLKNQYQRLLKDRLNEEKRQFEAKLKDLKTPTLIVEEDTNSSIHSEYESSIVEKQSTDIHQLQNQVDFYQTQVQSLTQSKNELSEEILSMSQEIDKLRAETKKTASLQQEYDQLNQRYQTLLELLGERTEEVQELKADLIDIKEMYKTQIVELVQKIDQLSKK
>58291_1:002930_{"pub_og_id":"2054925at2759","og_name":"tata_element_modulatory_factor","level_taxid":2759,"organism_taxid":"58291_1","organism_name":"Rhizopus_microsporus","pub_gene_id":"RMATCC62417_10639","description":"hypothetical_protein"}
MSGFFGSNDTTSKWGGYLKQAINNVETTFDSLLEQPPNQPKDAKNDETETWLDPVTGMITTIEKKKPHVQPQQPKRQDSDLSSRLAAVVATDNPKKKKKNLQKNTEKSTEKSTEKLAEKPAEKSAEQPTEQPTEKPTEKSTEKSTEKPTEKPAEKSAENSTEEPEKKSTEQPAEKSTEKPTEQVTEQPKEQPTETPSSIKEETEEKDDEQQENNKDNKDGNEQQEENKDDQGMIEKEQPEQKEHGNNDTPKEETRQERQTVMDTAILGIQGVLLEQHAQQLESSTSYIKRPFEASSSALMFPHKKALCSSSVTGPSTSVPFIAPKKGNTEKSLSFSATPSSSAAATVRSSEVQASSFSAVQPAGNALDPSILGLVETYSIICDTSKLSITTVIKRKAVLVHDRYNNNYFCR
>58291_1:004885_{"pub_og_id":"2054925at2759","og_name":"tata_element_modulatory_factor","level_taxid":2759,"organism_taxid":"58291_1","organism_name":"Rhizopus_microsporus","pub_gene_id":"RMATCC62417_18729","description":"hypothetical_protein"}
MSVDESTAPLLRQIDELQTQHTIAIRNRDQAEQSLILSLQQVELERDKAIEKCKLLQSEIEGLNERLESVEASVLGMQKENARLETNLELEKSVNEKLEQKIKTLIREQEDLKLSEQREQERLKNQYQRLLKDRLNEEKRQFEAKLKDLKTPTLIVEEDTNSSIHSEYESSIAEKQSTDIHQLQNQVDFYQTQVQSLTQSKNELSEEILSMSQEIDKLRAETKKTVSLQQEHDQLNQRYQTLLELLGERTEEVQELKADLIDIKEMYRTQIVELVQKIDQLSKK
>13502_0:00090f_{"pub_og_id":"2054925at2759","og_name":"tata_element_modulatory_factor","level_taxid":2759,"organism_taxid":"13502_0","organism_name":"Brettanomyces_nanus","pub_gene_id":"FOA43_002040","description":"uncharacterized_protein"}
MVPESEMGEARIGEVRASEDDEETSGILYAGEIDEVDDIVGKYKKKLTLQERLELAAKKGGKGADKKHRKKDRSMSPQSDGSLMKTKEEDGEGMSGRELSKSVFQKKLDEKQKVIDELMEEGTKLSVKEVSLTQTLKKMRQRANDNESELEELRKKNGNMEQIIKEMNREQVQAKEDRDMRMKLQKRVLELEEAVRKLAEERAAAGDIREELSQVKRDNLELERKLKRLQVDYDEKAGKVKQLTSQLHRETDEHKSLVKDSKEEIKRLEEKMETLRIQSEASRLKESKVVDNSSLDLLQAQYTLAQENWKMIESGYQKKIADMEHTVEIFKQRDLEYSKKVKTLSTDVKTRTNDISELMDTENSLRDRLIECEKELALAKASNDALSQSYEFEKADFEQKMQKLVDEKTQLGETLKLRTDVLNDSSQNTNFPPSFYLNDLSSPPIFKQKRRSISSTNISFGESAATPTATKSSSQNQLHLNTSSFSPIQSSRGSTEDDGEVSEPTESSPYAGAATNIRLVSRMSSRVRRLELEIFSLKEENSDLTKMKQEASKEILKLLKDAEQARQYEVKLADCEAELKDVSKNYEATLELLGEKSESCSELQADVADLKDLLHQQVQQMVEMQKSIDRLNST
>763407_0:0033b9_{"pub_og_id":"2054925at2759","og_name":"tata_element_modulatory_factor","level_taxid":2759,"organism_taxid":"763407_0","organism_name":"Phycomyces_blakesleeanus_NRRL_1555(-)","pub_gene_id":"PHYBLDRAFT_160146","description":"TMF_TATA_bd_domain-containing_protein"}
MERSSRLKSPESYSPSSNSIPEEDNSTQAHQFQKLQEMNNSAVISTRSSFDSGYTGGNTHPIGTSTIIVERLQANIRQLENQISFYQTQLQSSLQSRDELSEEMLGMTLEMDKLRKECKRMQDTETQLQKLHERYQASLEMLGERTEQVQELKADIADVKEMYRSQIIEMVQKIDQLSKK
>1069443_1:001587_{"pub_og_id":"2054925at2759","og_name":"tata_element_modulatory_factor","level_taxid":2759,"organism_taxid":"1069443_1","organism_name":"Mortierella_verticillata_NRRL_6337","pub_gene_id":"MVEG_05133","description":"hypothetical_protein"}
MSGFFGSTGGNTNSSSGSNGTGSGAGAGGGGWGSFLKQGLSSIESKLDMVLDINVPIGGTTGTLTSYSPHATVLPSSITGAAVTNIPPQKQPQPQIPSGNPEATEQSATNEDNSRPSSRMSFGNKGVQDLKKSGSAGRREGSMEADEVTIDPITGMITTTPGIKRMSTPPVTAQGSTSTSAAAAAAAANRERLEQRMRGIFKKPAESPPATPSRTPTSTPVPVSAISLSPRPSLQEEPKDKAPQVDKGKDSEPVQKDEANEIAKHGESVETLINSELRVSISKDEGNISGSAPAVDKEDKEEMEQDSDVKAPTNLTIAEPSTTKLDEAELASKDEVPPAQESAGDSNGGVDADEPTTDKPADVKDDDTLVKPIDASPSPLTDLETTKAPITEGDAQPYTPDNDVAVTKTGDDAPTIDAAEIQADSEPAKANTSTPVTKATSNKQSSSDAQLQKVVEQREEQLFKVMQEHSQLLEKFRDLEDAKTAQDSVQNTKIAGLEKFIENQKKELELVRMNSQTSQPKSIQKTLEEQRGLLEEKDEQIRGLLAEGEVLSKKEFKSLTIIKTLRAKAIETEKAQQDLQRKLDKALADHSEVQSKLVKVTDDSKHLNDTVKALNDSNQRQSKQMNKVETELVQLREDKANLQMNLDRSWQELSEARKASAELSSQTHAAALDREVKLNEELNDQLDALKAQHATIESNLRQEIQDLRVSLSNREELAGEKEDQLWTEIRSLQARLEQNDNDSYELQDALDEARRPLLRQIEVLQNQQGVAQRNWDKIEKSLTRRVTEAEEDVLKAQEREKLARDKLDEVKSQTSGLEARIETLRLADTQLRSDINATKRTCLEKEEAARQAQAELNRERVNRERAIEEAKEDVERKWRQQQQTEVDKLKQQIQQLQQRPSETTLQPVPASARRTSSSSVMSSPSLPGASVKASQDGNNAVLDSLASPISVDGMPSLSRTSSSHTVSGVSGSVGLLALGPSSGTGPAVAIERLNTMVRQLEGQVTFLTEQVRTANKNKDELSDELVKVTMELEELQSLAAKVPGLEQELLLLQERHKAALEMLGERTEEVQELRADIVDVKEAYRDQISELLSQLEKSRRR
>36022_1:000608_{"pub_og_id":"2054925at2759","og_name":"tata_element_modulatory_factor","level_taxid":2759,"organism_taxid":"36022_1","organism_name":"Cyberlindnera_fabianii","pub_gene_id":"BON22_1408","description":"A0A1V2L9M0_CYBFA"}
MAKKKGNKKPTLSPNPDVPSTLENKPSVTSEPSAIDGEQNVDVTASTAVNVISDANHDATTEKEPEPTPKAEHVSDSIEQAVPQPKIMTQQDPPSATAEPESEQVPTPSSNPINTPESSPAPAEEAPPAAPKKRLTLQERLAQAAKSKKSSKRSASASATVAATASPASKAASPEPLSDSSQIAPQSELGTSTVANTPAVSPEPTKPLLDIPKTEHSGLFPSNFKELSIDTLHSLITDAENKYISLEYKTKSLTEEKSSLQEKIKTLSSVTVKAPSASVDAKTLKEKDEKIAALLKEGQELSMKELKFNNTIKKLKAKEVESDNELRDLTKRVSTLEIEEKRLKDQLTKSLEAEKSSSISVKSLQKQLESEKEALKEEISRNEELSSKIEELSQTLVHEKNRLFKDINDLKRQVEKEKQKIVVIKEDQFKEVSRLEEKIEQLRFQAENAQTTTSTNDEGYTKLLKQYDILQKQYTSATENWQSIEASLMHKVSTFENQVHTLQGKLDASEDKTKVLSKDLETKIADLESTISELKSMKNENAKLNTRLNTLTQSLDEAQESLSTQDIKFNQERTALEFKIQTLEKQLKDSIQPQSLNVDAGPVPFSRNASTPSFKQRMWEGGRDISLGESSTTPLQSRKASTAYTPQEYFEERDGSLSDFDDNDTIDSPVSNFNNSRQDGLSSSAVGGGGGASVQLIGKMSSQVRRLQTEITTMRDDVEKLTEDKKAANEEIVRLMKDNEQVEEYKARISELETEVEKYSNKHNKMLEIIGEKSEQVEELKADVQDLKEMLKLQVQQLVDLQSK
>870730_0:000a38_{"pub_og_id":"2054925at2759","og_name":"tata_element_modulatory_factor","level_taxid":2759,"organism_taxid":"870730_0","organism_name":"Ogataea_angusta","pub_gene_id":"KL928_001869","description":"uncharacterized_protein"}
MEDGDSVSSSEAPGAEDAVPRKKLSLQERLALAASKNSRKDDVKDGKENKEVKGPRDAKDAGLGAETAKSEFSLPADYKSLEHDALLALVERSAQVVGDLKRTNQQLARKVDDLRRERAPKRSVTPIGSDEALRRKLEEKELQIKELLEEGSKLSMKEVNLTQTIKKMKQKELDLEEDLARAEREVGSLQARVAELEAEVGGFKHNERSIKEDRLGYEGLQKKFEKVQKERDAAMDELKELKMRRLDVQVATLQKQLETELKNGARLQERLDKTAEEFSLYKEDARNQISQLTYKLERERARYNELSEENAAEIKRLENKMEAFRLLSESVDKNTDTAGVTDASSVSVDLIQAQYTQAQENWKLIESSYLKKISSLENDVEVLKQKDIASSRKIKTMQSDLKSRAAEISELLENESALRAELEATKNQLEIAENDLETAKQGQDALRKDYEVEKANLERKIQALEEEKNRLANINKLRIDTQASSQQATQPQTGFYLNEFNSSSSLNHYRTQRSVSLVSADNIALGESSTTPRPGAFAGVSSRGQSQSSFFGSSLHHSQSSSMLDTIDDPLTTEEDIFPASSPISGYRARGGPGLSHMASTEDLGTPHSSTIGGMGSSNVNGGSNIQLMGKLSSRIRRLELEILGLKDEIAELNAQKQEAANEIVQLVRENGQTKEYKEKLASLEEEHAALTSSYETTLQLLGQKSERCNELQADVDDLKDLMRSQVQELVSLQEKLAASN
>645134_0:00083b_{"pub_og_id":"2054925at2759","og_name":"tata_element_modulatory_factor","level_taxid":2759,"organism_taxid":"645134_0","organism_name":"Spizellomyces_punctatus_DAOM_BR117","pub_gene_id":"SPPG_01868","description":"TMF_TATA_bd_domain-containing_protein"}
MSWLSSLTSAENAAALFKQAVSHVESKIDQVLDIPQGPNQNANTRQQHEADASRVSPRSSTGFRALRDLSASLTTGLQAVNADSTPRSSRHPSETSPQTSVHSTTSELPPNAQRSAPLDSSEIAEALNKAEKEGTETPSLTVDENAQQMESEIPTTIAFGEDPDKSTEGVVDNDSTMNDALETPEDQKLIMEKETVATSHKTDGPLSDPAEGKGMVAEELASSSENIVPRIQESAIHKDTDLQTETIGPASVIEDVASVIPPIDLTSTLSEPLSPSDETEDHAPGAASPKSNRTDLPSSADDSKELARLRAIIEQREQQLMKTMQENATLTDTLTSLKTQLEQSEAQRNVEATAADDKIRDLTERLNSLERQQSATSQTSVNEALLKLQQKEEMITQLMAEGEKLSKAELKANTTIKRLRTEKIDIEKQMKDVTTKLGQTNLEVTGLKSKLAEQADNEKKQTEMIRSLKEVNERQTKEITRLQTELATAREQQTEVQSALDRVKSEFDEAQKAHREATSAVESQALDIQVRLNNDLRSELETVKRDAEVLQQSLTKDVHDLRMTLAQREEDAGWKEDMLRRDIDILQQKLQAAEARNNEFYASGQDATLPLLRQIDALQSQHNSALRKWEQLERSLTMRIHEAEQQRDTATSKENNFQSRIDKLLLRIQELEGQVRSGIEETARLSRQLEAKEKRISELQPQISSLETKCTQLDAKYAQSLQDATKLEENFRKRLEEERLKWEERYRLEQKQVENIKDERPSLRVEIPPPQSQTGISTPRQNSASFIGGEFRTSDTSLGASMNTAAVIDRLHASVKHYEGQLGSLQLQLHLAEEGRNELAEELVRLTAEHEEMTKLCAELRALAKEKEDLNTRYLAALELLGEKTERVEELQADILDMKELFKQQVTDLVAELDELRRSSQRK
>91626_1:001f97_{"pub_og_id":"2054925at2759","og_name":"tata_element_modulatory_factor","level_taxid":2759,"organism_taxid":"91626_1","organism_name":"Mucor_ambiguus","pub_gene_id":"MAM1_0049d03263","description":"TMF_TATA_bd_domain-containing_protein"}
MSGFFGSNEATSRWGGYFKQAISNVETTFDSLLEQPQTQQLQQSTTAQDKDTETETYVDPISGMVTTIEKPKKPKAPVEKKPESPAATRPLESRSSSDLSSRLAAVMAEKSKRADKSPRHSLKATEKTNETNVDEKATDKEAPLQDEKEAALTPENNKAEGKAKNKADLKKEGEGEPAVATSNADPQVETTSEAAQDKPEFGAIFTDPLQADTEEPATSDTTPKDDTNSTTDATAEKALLDDEKTGVVDDSEPVSAEIPSESQTDMATNKRTKQDSKKVNSSYVEKDEKDQILEQRETQLMQVMENITKLHDQMQQLQDNADKKENQLQTKIDQLEAKIKQNEGEEAMAGSPAILQKSVKRLEATVDDLKKQILAKDEKIQGLLHEGEKLSKVELKHSTTIKKLRLEKIETDKNVAELTKKLEKATSDLSQASQKGTKQTENEKRLQESVKLLQDLTEQQTKHINKLESEKLVTQKKLVETEASLKKLQNSMEEERSKAKLEAEQVNAAALEKEIKANDRLHKELTKLKESAESLETKLRKEIRELQIALQTVEEQAGQREDSLRQELADLQTKLQQSDNRMDDINVSVDEATAPLLRQIEELQSQHALAIKTRDQAEQSMVIRMQTAENERKRAIEKDAKLQEEVKSLNERLEQAESELEELQLQVTTLDAQVQADSVVKKELEERIQALIKEKEELNEKEGKDQEGLKSQYQRLMKERLAEERKQFEVKLKAAAASSAPSTHTLDQDSDDIPVNKTKHVRTPSISSRSSFDSSSTTPAVVSSILVERLQATIRQLENQLSFYQTQLHSSSQSRDELSEEVLSMTQEMEQLRKEVKKTRQLEEQLQQLNDRYHTLLELLGEKAEQVEELKADLQDVKEMYKSQIIDLVQKIDHLNSNK
>1314771_1:003858_{"pub_og_id":"2054925at2759","og_name":"tata_element_modulatory_factor","level_taxid":2759,"organism_taxid":"1314771_1","organism_name":"Mortierella_elongata_AG-77","pub_gene_id":"K457DRAFT_102677","description":"A0A197JBE0_9FUNG"}
MSSFFGTSSSGSGSNANGSSSNSGSGGGGGGSGGGGWGSFLKQGLSSIESKIDMVLDIQVPIPGGATGTLTSFSPHANILPSSITAAPTTKDTPLKRQASPQVPSTTAQGDARSSQEVNSDDDRGKKSTARRKTSTQDLRKSVVGAKALQDDSSRRSSSQSEDMVTVDPFTGMVTTAPGVKRMSTPPIGSGMSASAAAAAAANRERLEQRMRGIFKKPTDSPPTTPPPSKGTSPSPSARKSDSADLDRKDDDLIQQDDVEETQSNVTPVKVEMSAQEGDAEGTSATQEDKSEQKPKTAAPTADDAETTKPTSADSDVNNDNLEKAAGDAVDEQKQVKKVTDVMVTKDDTYVDPMTEAEVKTSADTIKVVEPGATIEKSNDQPSTIEVVELAGTPQQEETQENIQDETPAELDISATPFEQTSTRTSSENDIAMPVSKDQPDTPLSTVESDQAPMDAFKIESITTSSPTKDTNQTESATKDVSSTADVNPLKRVLDQREEQLFKVMQEQSTLIDRLRDLEDAKTAEDARNAVKLAGLEKMIETQKKELEVARGSNLASQPKSIQKTLEEQRGLLEEKDEQIRGLLAEGEVLSKKEFKHLTTIKTLRMKTIEMEKAQMDTQKKMDKVVADYTEAQSKVARLTDENKQLQGTSLLRRYLTSILWYVNFRRSLTQCYMFF
>1314771_1:003859_{"pub_og_id":"2054925at2759","og_name":"tata_element_modulatory_factor","level_taxid":2759,"organism_taxid":"1314771_1","organism_name":"Mortierella_elongata_AG-77","pub_gene_id":"K457DRAFT_84842","description":"TMF_TATA_bd_domain-containing_protein"}
MGLGGGSGSNAGQAVAIERLNTMVRQLEGQVTFLAEQVRSANRNKDELSDELVKVTMELEELQGAAAKVPNLEQELTLLKDRHKAALEMLGEKTEEVQELRADILDVKEAYRDQINELLAQLEKLRKANAAH
>5481_0:0015a0_{"pub_og_id":"2054925at2759","og_name":"tata_element_modulatory_factor","level_taxid":2759,"organism_taxid":"5481_0","organism_name":"Diutina_rugosa","pub_gene_id":"DIURU_002064","description":"TMF_TATA_bd_domain-containing_protein"}
MSAEGLPPGSPPPPAADTSQTEVPKTNEGQLNHTTPKDETDQTISTGTAANAATASPEPEIKPRESPEPEAKSEASPEPEAKPKKRLTLQERLALAAKTRAKAKTDGKDSSANKEAKEVRETDASPSPSPSPSPAPTTSVPTLPNSQLMAQLAEAKKRIAELESASQSSKQWEAKLKAKDEQIDALMAEGQALSKKELKLNETIKKLRVEARDHNQIVEDLQAKSDDALTQLAALEDVLKVHKFTSIDDLISAYTQQSVTVAELTATTDNASQWQTKHRELQAVYDEETAAHRQKAAALENARLDADMARQQHQSELKQRDYRIAELQQQVESAKREQQVEISRLESKIEALRSASEQSDPVVAENAKLASLQAQYDAAQENWKLLESRLLAKIDHITQEHDALVKSKAKVVAELKHANVSIAESAERQREAESQVHSLQRQVSQLESKLNDRNEEVAETKRKLERVQQLHAQDRKELASKLEQAEEKTKHAVAAAATATSGAPNAFTHQPSIEDSFAPMPSLDGVDAMPPPESPEIGRSVPITPDDEFDSFSRRSSVPMAEDEHVPRGGHAHIQMINKMASSIRQLEVELATLKDDNARLAQEKDAVSLQLLDSLKQNQSEENPTNRIAALEDEVAKMKSKELTLLEVLGEKTEQVEELRADIVDLKELCKLQVQQMIELQEKK
>35722_1:000e9b_{"pub_og_id":"2054925at2759","og_name":"tata_element_modulatory_factor","level_taxid":2759,"organism_taxid":"35722_1","organism_name":"Parasitella_parasitica","pub_gene_id":"PARPA_04278.1_scaffold_12477","description":"TMF_TATA_bd_domain-containing_protein"}
MSGFFGSNEATSKWGGYFKQAISNVETTFDSLLEQPTTQQQRQESTTSSKGIETETYVDPISGMVTTIEKPRKQKVTVERQAEPPATVKPLEPRSSSELSSRLAAVMAEKPKRTNKPPFSSSQTAEKNAGVEVQDKDMLQEKEGPLKDEPHKDVEKKDSMDQALPELAAGELENSKTAVAEAVKNAKLEHPLQSENETIKPKTEIQYDTKTTETATTATEEDASQQNSVAESSVVEITTPTAKDIRAGPAKAKFESVEKDDKDRILEQRENQLIQAMENITKLHDQMQHLQENADKKENHLQSKIDQLEAKIKQSEGADSQAGSPATLQKNVKRLEATVADLKKQMAAKDEKIQGLLHEGEKLSKVELKHSTTIKKLRIEKAETDKNVAELSKKLEKATSDLSQASKKETKQTENEKRLQESVKLLQALTEQQTKHINKFESEKLASQKKLAETEAALKKVQDSMEAERSKAKLEAEQVNAAALEKEIKANDRLHKELTRLKESAESLESKLRKEIRELQIALQTVEEQAGLREDGLRQELAELQTKLQQSDNRMNDINASVDEATAPLLRQIEELQSQHSTAIKIRDQTEQSMIISMQAAEDERKKVLERGEKLQEDLKALNEKLEHIESESDDLRLQKTTLEAQVEADAVAKKELEERVQALIKEKQELCEKEARDQEGLKNQYQRLMKERLNEERKQFEIRLKAAASSTSSSPTLDQENENIPINKTKHARTPSISSRSSFDSNSTTPAIVSSILVERLQANIRQLENQLNFYQTQLLSSSQSRDELSEEVLSMTQEMDQLRKQAKKTTQLEEQLQQLDDRYQTLLELLGEKTEEVEELKADLQDVKEMYKSQIIDLVQKIDHLNKK
>747089_0:0009fa_{"pub_og_id":"2054925at2759","og_name":"tata_element_modulatory_factor","level_taxid":2759,"organism_taxid":"747089_0","organism_name":"Rhizophagus_irregularis_DAOM_181602=DAOM_197198","pub_gene_id":"GLOIN_2v1617959","description":"TMF_TATA_bd_domain-containing_protein"}
MEMERDHFADKFENLNNQFKEMSLTAEQQELQLIDKHNQNIKLNEEIKSLRARIPNLEAKIEDLVSELESSKETHKIALQEAEEQYRCALRQALEEKQEELEQKLHSEQKNKLIKEHEQEKRQIKLESIKRNFLKSASETQLGSLKSASETHLEKHYDGALSSPVVYSPTSSARSSVDGSSSMISCVMMVEKLNSSVRHLEGQVGALQAQLQMTTKNRDELADELVKLTVQMEDYSTKAEKLSVLEQQLYELNERYHITLELLGEKTEQVDELQADIKDMKDVYRNQITELAAELEKHKNAS
>763665_1:0014d6_{"pub_og_id":"2054925at2759","og_name":"tata_element_modulatory_factor","level_taxid":2759,"organism_taxid":"763665_1","organism_name":"Coemansia_reversa_NRRL_1564","pub_gene_id":"COEREDRAFT_46884","description":"TMF_TATA_bd_domain-containing_protein"}
MSVELDLLRTESAKRNELDKELEVLRHRHQTALEMLGEKTEELMDLQADMAEIKQVYKNQLQSLLPEKQ
>4952_1:00008c_{"pub_og_id":"2054925at2759","og_name":"tata_element_modulatory_factor","level_taxid":2759,"organism_taxid":"4952_1","organism_name":"Yarrowia_lipolytica","pub_gene_id":"YALIA101_S08E02652G","description":"A0A1H6PW29_YARLL"}
MSTEWTSYLKKAVATAESRFDQLLEETSQGSQSSQLQSPQPSSTPDLTKDVKATPSPRLSMQERLRGAVSASPRSSGELERETDSDSVSIKDDAKGAEDVDKLDTPPTDSNTSMPPESRGAKELVSESVSVVDSDLLSKIQTENATMAEQLDSLQNKVVLLAGLEAERTKNSPASAKKLAEKDKQIALLIEEGTNLSKKELTYMNTIKKLRVKVKQGETLQEGFDKIKARQDKELGTVKEKLRSKESELMSLKEEVKILKKNVSQSGKLDNPELRVELEDLKKSRDALKKENSELSNDLEEVKKSRDTLQRSRETLQASHTTLQETHDQLKNTLNTSSLSSQTLIADLKLEISRLETRVEHYRGLNEEATARNSDENTAKLLNQIENLNSQHSHSQDNWRSVELSLQGKISKLEEEVEECKSREAALMKKNKALQNDLRAEREEIANLQDELGAVNEQIFKSKRQVETLREELKECLANEKDDIPVSEPVSVPSIAKSQHAEEMEKLTLKIAALEEQLEERNMRLAARDEADMAVTSPLEAESPFGGVPTSPSDTFDRSFSYDRSFGSFERLQDVDQLTELDSRRSGTGPSIQVIGRMSSQVRKLTSEVSNLKEELVRVVGEKDEASREVVRLMTENDDLLESKIKLDAVEGRLDAMEKRESQALGMLGEKEEKINELRADIADMKELYSRQISDLVDQLVEAKK
>1378263_0:001ce1_{"pub_og_id":"2054925at2759","og_name":"tata_element_modulatory_factor","level_taxid":2759,"organism_taxid":"1378263_0","organism_name":"Ogataea_philodendri","pub_gene_id":"OGAPHI_000338","description":"uncharacterized_protein"}
MEDAPSTGPAEAVPPEETVTKKKLTLQERLALAASKNGRKDEPKEPKENKDPKENKDTGSDSKIAKDEWSLPADWKTLSQEELVKLLDRAAESFNDLKRTNQQLVRKVDDLRRERPPKRSITPVGGDDLLKRKLEEKELQIKELLEEGSKLSMKEVNLTQTIKKMKQKELDLEEDLARAEKETGQLQTRIADLESEIGQFKQNERSVKEDKLGFETLQNKYEKLVKENEAVTNELKEIKLRKLDVQLLSTQKQLEAETKKSTKLQERLDKITEEYNLYKEEARSQVAQLSYKVERERTRYNELTKENAAEIKRLENKMEAFRLMSESVESKSDLNSTSGGSTVSVDLIQSQYTHAQENWKLIESSYLKKIAGLENDVELLKQKDISNAKKIKTMQNDLKNRVAEVGEMLETENALRAEIEAIKSKLETAYGDLDTARQNYEALKKDHELEKSNLEKKVHSLEEDKTRLANINKLRVDPQAPIQPPTASQSNFYLNDLNSSSSLNHYRTQRSVSVASIDNIALGESSSTPRPAPFPYGASRVPSQGSLFFSPGQSHSQSNLMLDTIDDSLATEDDEFPAPSPISASRTRSSTAVNHMNSMDDLETPHSSTIGGGGSSAANGGSNIQLMGKLSSRIRRLELEILGLKDELAETNTQKQEAAEEIVRLLRDNEQTTEYKQKLAKLEQEHQLQSSNYEATLQLLGQKSERCNELQADVEDLKEMMRAQVQQMVELQEKLAAT
>39416_1:000836_{"pub_og_id":"2054925at2759","og_name":"tata_element_modulatory_factor","level_taxid":2759,"organism_taxid":"39416_1","organism_name":"Tuber_melanosporum","pub_gene_id":"GSTUM_00003482001"}
MNFLQKGLAGLESRLDKVLLDEPGGQTSTTPPPPPPPTLQQTKAEEKAANTVAVKAGRISLQERLAAATARKERDRSRSPGIEDGEPVDNEEGEHRPPIAALGESPARPSTDSTALKPTTDPPPAPPPPPEIIISPRGSLETNGHTDVSREDLETTIRLLREDLALCEARRQEESHTAAERIDALEDKIRYLARESAEAARQKANSAPSGLEKKLAEAQEKIALLLEEGEKLSKNELKLQNSIKKFRAKTQEEEKATAEAKKRAERAEKEAVDAKEKAKRAVENEKRASERAKGAVRLESEVENLRREKESSAKVIAELKGKLEEVRDRAEDAESRAQAEMLEKERRVTVELKAEVERVQSEATLAEERLQSEVQDLKAKIERDAERARIMEEELKGEQSMMESKMEALRARAEEFSSGASGDAHAKLLRKVETLQTQYAIASENWQGIEGSMLGRISNLEKERDQLAKKEADVRRKARELSAKSKTLDLDLEISQSKINDLDTELTSLKRQLEELKKEHTEEISALGLTFSRERESWQKELQARLEEERTKWIEASRAFSSPPQAPLLPPTSAHSIRKFSGPLSTSFSTPPLSIRQDSLPIHNSPSRPYAYQTSTSPYPQSLARHPDMISVSTVAAGPSVQLVERMSSTIRRLESELAAIREEMETVQAQRDDARREVVDMVREVEASREAEKRVKELENEVEELKRREEYTLEMLGEKSELVDELRQDVLDLKELYRDLVSTVK
>796027_0:000017_{"pub_og_id":"2054925at2759","og_name":"tata_element_modulatory_factor","level_taxid":2759,"organism_taxid":"796027_0","organism_name":"Sugiyamaella_lignohabitans","pub_gene_id":"SGM1","description":"SGM1"}
MSAAQTASESSAESRAEESQVADNTVLDANGNAQDSTSTPVEDGENSDKLTTAESEIADELRAKQPEKKEAESAVVDKTVDSHATDAPVENAGSEVVTTTEPAETSAPSTRIQASVSNGSESIASKSKPESVNVNINSAGTSNTSNGARTVPAGATAGGSSGAAGSGSTWNYLRRAVANVESTLDKVLQESTEVGVRTSTPPSNSSAKLSMQERLAMAVGRSGSASTSPVASSTTSARPSIERSSTDRPRKSLESAASSAEVPTVANSNVVVDNASNNESTPSLKTLQPRTTEVVPPSFEFCIQISKQLLDLVEKLSEQDATGASVSEVPVTEGSDGTEVGAVNSASGQPKASLTAIKESISQLASDLDKQSTELQKFNEFQQQKYEVVESKLTYLAKQEADRAKKEKSSSSGIAKTLAEKEEYIALILEEAQMLSKQELKHMNTIKKLRAKDRDFDKTLDTVNKRAEKAERELADTKAKLKKSQETERRQSDNIRAYSKMDSELASLRRDKESATAKISQLEKTIEQLTIENDANASRAKEEALNSANAKLEKLQAELDETTDHLNHQLDRRNGEIEALKVQVQREIENANRRESTLKDEIKSLEARVEHYRALSEDASTDSSKDVIHTNLLRQIEVLQSQHSVANESWHEIEASLLGKISSLEKEREELQNQEKYLIKKLKTVNDSLKRQTEETEDTREKVVDLEESLSKTLKQLEQAVAEKNEVSQSRLDYEKSIAIEKASLQEEINQLKQKLETVNEELAVATEEAANASRPFIEPLGSPTIPGYAGANEKKRSVSNSIDMFLAGGSQTNALSLSSPSPYSPSPDSQMRRTSSSARMFGPGGGSNISRSESIVAANSSGLDLASLDEMDDDFFDDSATQDGGPGAITGGGVDNNSMYTTSGGGGGGGVSLQLVGKMNMTIRRLESDLANSRQDLAKMSKAKDDAYQEVIRLMKENEELNTLRTTTISLQNQVQALEAREQTTLEMLGEKSELVQELRADVDDLKTMYRQQIEELVDQLHKK
>683960_0:000a8d_{"pub_og_id":"2054925at2759","og_name":"tata_element_modulatory_factor","level_taxid":2759,"organism_taxid":"683960_0","organism_name":"Wickerhamomyces_anomalus_NRRL_Y-366-8","pub_gene_id":"WICANDRAFT_62239","description":"TMF_TATA_bd_domain-containing_protein"}
MAKKKNNKSKSAANKPLQDTVTKPQQDTISNPEPAIDENDDNNTTSKTVQEPTNDISQQEQKDIETIQEKDQVTKPVESPSLINSAEVETEKSPEPIEVSESIKIEPQQEDEPIVKEQPIEIVQEPIAPTVKKRLTLQERLALAAKSGKSKRSTSGANATDDKKLRVVSPEPSTRETSIEPQTSELSKVATPISEPISAVSTRDSSLDIKRSEPITLFPKDFKNLPVEELQKLITDAETKFSVLESKNESLTIEKQSLQEKIKNISSSISATSSSSASAQIIKEKDEKIAQLLKEGENLSMKELKYTNTIKRLKSIEADNDKEIWNLKNTVDSLEDEKKKFKEENKKLKDSEQQFSVKSKTLQIQLDNEKESLQEEINRNKELSKKIEELSQVLIQEKNQASNIINELKRSLEKEKQKAQTAQEESMAEINRLESKIEQLRYQSENAQAHTTTNDESYLKLIRQHDTLQNQYTSATENWQSIEASLMSKISNFETSLSSYQEKLKSSEEKNDILSNDLRSKTLEIENLTKDLKNLRLELSRCQNKLDQSTKDYEELQTTLESKEISFNKEKAELEYKVSNLERQFKDSIQPQHLTVQSSSNLGEFSPQMPQNSSTPSFRRGLSWDIGLGESSTTPRQSRKSSALYFPNYSQANGSFEEKSETASDFDDNDTVNSPVSQYHNGSRYDNNSSSALGGTSVQLLGKMSSQVRRLETELSTMKEELEKLSEDKKAANEEIVKLMKDNENVGFYKSKIEELEIQVDNYSKRHEKTLEILGEKSEQVEELKADVQDLKDLCRQQVQQLVDLQTR
>756982_0:0011bf_{"pub_og_id":"2054925at2759","og_name":"tata_element_modulatory_factor","level_taxid":2759,"organism_taxid":"756982_0","organism_name":"Arthrobotrys_oligospora_ATCC_24927","pub_gene_id":"AOL_s00076g643","description":"TMF_TATA_bd_domain-containing_protein"}
MNFLQRAVAGVESRLDQVLASDPNTAIDNSLSSTAGDSNTVSNTSPTPTISSSTTTVPQAPTVIKDAKPTPPVSASPTPPPGMGRMTMQERLAAAMARSATTRSSSPAVGSLSERAASPSPSPAVRRSVDDAENVRKSVDVPTDDKITERTSSEETSKVEPTTELVAVSTESKPLEDQEQPSTNGMESTPTDPSPLRTSTDTPRKSLESQPRVSIDVKPRVSLDSRPRASIDKPRKFVEQPATAPTTTISTPLPTTLTVEELESTISQLRDDLATCESRRAEEASAASERIDSLEEKLKYLAKESVEEARKRIQTGGSSALEKELAKRDERIALLLEEGERLSKIELKHMNNIKRLRAKAQEDEKAAAEAKRKQEKAEKEASDLKEKTRKAVEAEKRANEKLRTMNRLEVDNESLKRERDILQISTSDLKLQLAKAVARADDAESKVQTEALEAERKLTADLREKLEKAQNDATADKERSKSEIWTLQSKLERDGDRAKAVELELKNEVSMLETKLEIMRARAEEASTGTSGHTHAKLLRQIETLQSQYAVASENWQGIEASLMTRLTNVEKERDELSRKESDVRKKAREVNQKLKRMESDLESANLKIQDLESSLTTQLTLCDDLRKQVTLHEDSKLQLTKKQDEERTAWQKEINNLRDSLKTASSAIVDDYASRPKSRPNSILEAEGAIRPLSPNPRPRKQSIGSDMNAPFPSKRMSRTESGDRLNEGPGGYRRPTLPEPTRQYTPSWGPTTPRFDSMSGYGGGGNISRQNSLFGGFGGPGAGMGISVGNYPSTPSFSTSMVSPGMPAQDGDNESIFEGNGGLMSPSSQEGRNGGAHLGEILSVSTVAAGPSVQLVERMSAAVRRLESEMASSREELVRMTAQRDEARAEVVAFMTEVDEKRSLETRLQALETDLKEKDGAYEATLVMLGEKSEEVEELRNDVADLKQMYRDLIMSQTNS
>871575_0:001184_{"pub_og_id":"2054925at2759","og_name":"tata_element_modulatory_factor","level_taxid":2759,"organism_taxid":"871575_0","organism_name":"Ogataea_parapolymorpha_DL-1","pub_gene_id":"HPODL_03143","description":"TMF_TATA_bd_domain-containing_protein"}
MEDGDSVSSSEAPGAEEAVPRKKLTLQERLALAASKNTRKDDVKDGKENKEVKGPRDAKDAGLGAETAKDEFSLPVDYKTLEHDALLALLERSAQVVGDLKRTNQQLARKVEDLRRERAPKRSGTPVGSDEALRRKLEEKDLQIKELLEEGSKLSMKEVNLTQTIKKMKQKELDLEEDLARAERDVGNLQARVAELEAEVGGFKHNERSIKEDRLGYETLQKKFEKVQQERNEAVDELKELKMRRLDVQVATLQKQLETELKNGARLQERLDKTTEEFSLYKEDARNQISQLTYKLERERAKYNELSEENAAEIKRLENKMEAFRLLSESVDKNVDTAGVSDSSSLSVDLIQAQYTQAQENWKLIESSYLKKISSLENDVEVLKQKDIANSRKIKTMQGDLKSRAAEISELLENESALRAELEAIKNQLEIAENDLETAKQGQEALRKDYEVEKANFERKIQALEEEKNRLANINKLRIDTQASVQQANQPQTGFYLNEFNSSSSLHHYRTQRSVSLASVDNIALGESSTTPRPGAFAGVPSRGQSQSSFFGSSLNHSQSSSMLDTIDDPLTTEEDMFPGSSPISGYRARGGPGLSHMASTEDLATPHSSTIGGMGSSNVNGGSNIQLMGKLSSRIRRLELEILGLKDEIADLNAQKQEAANEIVQLVRENEQTKEYKEKLASLEEEHAALTSNYEATLQLLGQKSERCNELQADVDDLKDLMRSQVQELVSLQEKLAANN
>1382522_0:00057c_{"pub_og_id":"2054925at2759","og_name":"tata_element_modulatory_factor","level_taxid":2759,"organism_taxid":"1382522_0","organism_name":"Kuraishia_capsulata_CBS_1993","pub_gene_id":"KUCA_T00001726001","description":"TMF_TATA_bd_domain-containing_protein"}
MEVLEYHDQSELHDNKPEPEKESEVVPTKEPEIVEQEQEEVKDPPIAAVEKKPRSKRLTLQERLALAAKSGGKKKENSEDSPRASVDSVRPVVDEPEKEVTPPVSEEAEEPSIPENFTELEKDDLIVLVRKLDDLNKQTKLNSESKLAALNTQVSTLNSTVSALSATNERLKDRLNTNAKSQDNSVLSKKLEEKELQIKELLEEGAKLSSKEVSLTQTIKKLKIKEIENEEEIDRLKEEAGELIDKANNLQSQMDAVRESEKSIKEERLNFEILQGKFDKLTKERTNIYNELKELKHKRLDVQLSNTKKALEEETKKSSELQAKLEQLSLQFEMFKEQSKVEISQKEYKLEKEKQRYNELRDENYNEIKRLEQKMEQLRIQSENKLVNGTSSSDGSQEIDKKLLSTNEILQVQYTQALENWKLIESSYQNKISQFENDINLLKQKDMNYSRKIKTMTSDLRAKSEDIDELIDIESSLRNEITKLTEKITSKEDEIVQLRQNYELISKQLEEEKAKLEEEKAKKPEVVAAPVQPQSLYLHDLSSSNLFKSQRSVSAISSINHSWDIALGESSTTPRSTLPNSRKVSNTSLYFSPSLQTPTYNRYEFVEQEDDFDVSSPISTYKPKDDDLGSSSNNLTVHGSNGGANIQIMGKLSSQIRRLEIEMITLKDEVNTLTREKADATTEILRLMKQNEELASLKESNLELEKDLQDLSHNYETTLVLLGEKSEQVEELKADVQDLKDLCREQVQQLVSMK
>101091_1:0005d2_{"pub_og_id":"2054925at2759","og_name":"tata_element_modulatory_factor","level_taxid":2759,"organism_taxid":"101091_1","organism_name":"Choanephora_cucurbitarum","pub_gene_id":"Tmf1","description":"Tmf1"}
MGNILGYALSSTKQQENHVELSRAMLPSEDTLIKAMNQYSQQLSTMQSASNICFYLLSKAYIINMLDEAQLTSYRQYSSLDIDQLHLLELVCKAPCSDTDTFPQANHLIDPLKESFQSNDINNVFRSIQVMKNIKETSLTTSDYRLLDILEYMAKMCSTTKKQPFDYWLTVLDMLFRGSNVKLSSETIVFQCLCQDTTSSQQKPVEIAFCCQTKDKMTESHNILINKSILSHLQNNYDKDIYVIGLQLTAQCMNFTLFYMNNKGSKYSVILSGFFGSNEATSKWGGYFKQAISNVETTFDSLLEQPNEQQQQLQSKPDKETETETYVDPITGMVTTVERPKKKKPPVPTASPRSSQDLSSRLAAVMADKKPSTSPSPSIKAESLEAETKKDTTDIPSEPTPSSDEKKELDTQPPADPSDESETTVEKPIEIEDKKRQMDRILEQRETQLFQAMETIAKLHDQIHQMQEETDQKQTLIQQLETEKDQLAQENSQAGSAPQLMKSVKRLESTVEDLKRQLADKDDKLQGLLQEGEKLSKAELKHTTTIKKLRGEKSEAEKSVNELTKKLEKAQADLALSAEKETKLTEQEKKLQASVKLLNDLTEQQTRHINKLESEKQQLTKKLSETEVALKTTTDSIEQEKQKAQIEAEQVNAAALEKEIKANDRLHKELTKQQQDAELLEAKLRKEVRELQIALQAVEEQAGTREDQLRKEVADLQLRLQLSDTKMDDLTVHVDEATAPLLRQIEQLQTQHAIAIKSRDEAEQRMMARMQAAEQEQKKTVEKEEQLQKDLIELKQQLDEANAERDRLASALATAQTELESSHHQQKQLEEKIVILRKEKQALADKEVRDQEGLKTQYQRLMKERLNEERKQFEIKLKAATVSATAPVEQQTEESLLQHRRTPSISSRSSFDSSSTPTNVLVDRLQSTIRQLENQLSFYQAQLSSSSQSRDELSEEVLNLSREVDELRKQARQTRDLQERYQQLDSRYQTLLELLGERTEQVEELKADLTDVKEMYKSQILDLVQKLDQIKKK
>1340429_0:00229b_{"pub_og_id":"2054925at2759","og_name":"tata_element_modulatory_factor","level_taxid":2759,"organism_taxid":"1340429_0","organism_name":"Rhizopus_microsporus_ATCC_52813","pub_gene_id":"RHIMIDRAFT_264161","description":"A0A2G4SK90_RHIZD"}
MSGFFGSNDTTSKWGGYLKQAINNVETTFDSLLEQPPNQPKDAKSNLIHAQLFF
>246409_1:000029_{"pub_og_id":"2054925at2759","og_name":"tata_element_modulatory_factor","level_taxid":2759,"organism_taxid":"246409_1","organism_name":"Rhizopus_delemar_RA_99-880","pub_gene_id":"RO3G_17228","description":"TMF_TATA_bd_domain-containing_protein"}
MFSIQTKYSSLCSLILSLQHSELEREKSVEKSKWLQAELDGITQRVDTLEAALLDLQKENARLQTSLDLERSVGEKQEERIKALIKEKEEMKENEQREQERLKNQYQRLMKERLNEERRQFEDRLKEVKPPTLLVEEDTKKEEEEDVKLQADIHQLQNQVDFYQTQLQSLTQSKNELSEEALSMSQEIDQLRIKVKKTVHLQQEHDQLNARYQTLLELLGERTEEVQELKADLADVKDMYRTQIVELVQKIDQLSKK
>306902_0:000616_{"pub_og_id":"2054925at2759","og_name":"tata_element_modulatory_factor","level_taxid":2759,"organism_taxid":"306902_0","organism_name":"Clavispora_lusitaniae_ATCC_42720","pub_gene_id":"CLUG_02260","description":"TMF_TATA_bd_domain-containing_protein"}
MSTLDKDSRSDEFEEETPNSNSPEIDSLPVVDSPTTNEETDHSTNTSHIESQSAPEVHVESAETGAQAPVSSTGVPEISPVNSSGLESEEEAKPRKKRLTLQERLALAAKAKRKHKASIESTATSENTPEPENTPKKENATKSENLLATPDTASVTKESEVEVPRVEKSEKLDQEEKPLQAKDAASKLDHGPETPKLEEEVQSLKKLVASLTKENSILKQSQARTSQPMTDDWKRKLAEKDSTIQQLMEEGQALSKKELKLNERVKSLVQENTQLEASLKSYSAKNEAVLLKLGEIEDVMKVHKLKSVDQLLEHLEETKHKLIETQTRLEKEKSANWEAKYKESQRLYENELNEKKSVLKQLNESSIHLQMLENQSELALKSKDELITQLNQQIISIKDESSVEISRLESKIENLRSENEDFLKMSHDGKPSSSETDASSNKQIDYTEYAKLSASHRDLQAQYVSSQENWKIIESNLQGKISMLTSSLESLKKGKAKNTQEIRKLNNLLGDQSETIRDLESQIESLKSENTELNLQLQIKMGEFSELEDKLEELRNVFNSDRQNYDLKIQSLTETIQKYEGQTTPVFQSISSENLTNIQSRRLRDSGLHINMMQGPIDRHPSYNSFSSMNTPSQPWNERGELSNSQDLRPIEPNFSAASLTDAYNGFDDSDALAPEDGEHMKPETPSLPAFSSGANNIQLINKMSSTIRRLEIELMSIREENEALTKEKNEAQQEILGKYEVEARVQELESSMTKLSQELEQKSKKEETLLEVIGEKSERVAELQADVEDLKDLCRQQVQQMIDMAENKK
>498019_0:0012aa_{"pub_og_id":"2054925at2759","og_name":"tata_element_modulatory_factor","level_taxid":2759,"organism_taxid":"498019_0","organism_name":"[Candida]_auris","pub_gene_id":"CJI97_004197","description":"uncharacterized_protein"}
MAEETINSPLESPQPQEEPPQTPQPSAEITPTPSPQPESEDQPKKPKRLTLQERLALAAKKKKRQAAEGESVRESPKPEDQSAEEPKEDNERSEDEVSALNKELEKLRVRSAALTEENRQLKACISKNVESQDVSKKLADKDAVIKQLMEEGQALSAKEIKLHEKVRAMAAQNAKLENSLKEYSQKNQDTLLRLEEVENIMKTHKLKSVTQLLEMLEDNNQKLSAAQSALEVEKVKNWEAKYKESQKQYELELQEKRNANKELNELKIQLQMTQNQSALDVKSRDDTINSLKEEIWTLKEESGAEISRLESKIEALRSENEGFMKMSMLDTDSEIKSSTEAESKHIAYSEYAKLSEAHKNLQQQYVSSQKNWKLIESQLLSKSEALEESSSSLKKGNIKAQNEIRRLNSQILTLKEEGERLSQRIGELESANSDLQFQISVKEEELRDTEAKKEELTTIFNADRHNTEVQENKLKEKIESLEEQIQEIRETSLGGGKSVDSFAQLQSRKLRDSGLHINMEHHNRGHSASSVPTIMEGDSSTPAAFGNSFDQSNLSHQNLSAVSLADDLESFEATEGVPAPDDESVYWRNSVDRSGIPASQGGKNIQLLSKMSGSIRRLELEVLTLKEENAKLSEEINEAQQEILEKQDLQTKLETVESELQKLQKTLDEKVERETTLLEVIGEKSERVEELKADVADLKDLCRQQVQQMIEMAEKK
>1231522_0:00068c_{"pub_og_id":"2054925at2759","og_name":"tata_element_modulatory_factor","level_taxid":2759,"organism_taxid":"1231522_0","organism_name":"[Candida]_duobushaemulonis","pub_gene_id":"CXQ87_001692","description":"TMF_TATA_bd_domain-containing_protein"}
MAENDAVAVEPEAVDNPDTSATMQDTSVESTPEPVAPVSQDDQPKKPKRLTLQERLAMAAKKKKKAAVEEAPIEPSPPAETDEMAEIRKELEKVKLHSQELQEQNRRLVAESKKTATSDADKKLAEKDALIQQLMEEGQALSGKEIKLHEKIRAMAATNAKLEHSLKDYASKNEDALLRLEEVESIMKTHKLKSVDQLLELLETNGRKLAEATGALEAEKSKNWEAKYKEQQRQYEAELQEKRNAQKELDDARLKLQMTEQQQSLDVRSKEDTISYLKDEVSRLKEESSLEISRLEAKVEALRSENEGFMKTSVTEATPTEAEAKHIAYSEYAKLSEAHKNLHQQYVSSQENWKLIESQLLSKADALSESSNALKKAKVKAQGEIRKLGGQVTMAKEELAQAVEQRKESEKALKDLQFQVSVKEDDYKELEAKKDELQAIFNTDRHNWELQEQKLKQNIEKLEETVQELRESNMGGSNVDSFAQSQSRKLRDSGLHINMNEEPHTPGLTPGLGQLSQPSFNNSFEANMSAVSLTDLDSFEATEGPVPDDASVYWKNSADRSGVPAAQGGKNIQLLSKMSANIRRLELELLALKEENEMLSSQKDEAQQEIVAQQNLSTKLASLEEEIERLQKEIEKKSEREATLLDVIGEKSMLVEELRADVEDLKNICHQQVEQMIGMAEKK
>619300_0:00108d_{"pub_og_id":"2054925at2759","og_name":"tata_element_modulatory_factor","level_taxid":2759,"organism_taxid":"619300_0","organism_name":"Spathaspora_passalidarum_NRRL_Y-27907","pub_gene_id":"SPAPADRAFT_155618","description":"TMF_TATA_bd_domain-containing_protein"}
MEIKPSSPTHLASPDEVEDLISLNEPIAEVIAQQNETKDESQQLDSDEVNNDPAVTAPSDEITQEEKITQQDQSSSEVGAVLQPVKQEPIPDQSQKTETEQDTEQNLQSENAPDVKVQVDSIDQTSSALGPEATEKEPEQNKESSDPAQESEKKEPEPQTETQTETKAESEPVPKKPVRKRLTLQERLAQAAKGKSKKSTKSKSPSAEPPASTTATPAPQPVVDTVIPEEAPVEIASPSAVSLTTVNPFEKEREELLRKISAQESMIKELREEGESLSHKELKLNDTIKKLKNTNLQLEENLQDYLIKSDESSLKLQEFQEFLRLHKFKSFDQFKEKFGELNYKLANTTQELEQANGLQQKYSDLVLTHEQEVSLNKATVKELNDLKIQIDIMKSQHSLELDSKENILQDLKNELMSAKQSYGREISRLEDKIENLRLEQESNVTISETSDESDKGKIEEFIKLSESHHNLQKQYLSSQQNWKVIESNLLLKIDNLTNTIEQLKKQKNKLTQDLTKVNNLLISSDNEVRKLTQEVTTLEQQIQNHELSIKIKENDFVELQDKFDKLQHIYNQDRAKLNTKIETLNDTIEKLKEQQKSASELQLNLDNSTRQISLGNLSAASWNDIRFGESSTTPAINRDFSGIYIDNSRNQSSTSFTEIGVEDGYDLRGESVYNHLGNIPTSSHSNNIQLVNKMSSTIRRLEIELNTLKDEYSKLSMDKEKLEQELFESLKLNDEMSQMNVQIDELKKQISEKDRKEQTMLELIGEKSEQVEELKADVFDLKELCKLQVQQMIEIQQKK
>747725_1:001a16_{"pub_og_id":"2054925at2759","og_name":"tata_element_modulatory_factor","level_taxid":2759,"organism_taxid":"747725_1","organism_name":"Mucor_lusitanicus_CBS_277.49","pub_gene_id":"MUCCIDRAFT_40287","description":"TMF_TATA_bd_domain-containing_protein"}
MEQLRKDVKKTRQLEEQHQQLNDRYQTLLELLGEKAEQVEELKADLQDVKEMYKSQIIDLVQKIDHLNSIKK
>5477_2:000868_{"pub_og_id":"2054925at2759","og_name":"tata_element_modulatory_factor","level_taxid":2759,"organism_taxid":"5477_2","organism_name":"[Candida]_boidinii","pub_gene_id":"B5S31_g4742","description":"hypothetical_protein"}
MRSNEIILQESLDNLNFKNQELIEKLNLYENEIKSLQYDDKILKEDKLKNEALQLKFDKLLDEKNKINNELKEIKFKRFDIQLINTKKQLDDELKNSLNLQNQLNKINIEFNELKESSKNEIISLNHKLSKEKTKLNDIIEENSIEIKRLENKIESLRLITESSPNKLKSINDTNNGFSNSNFTSSNKTATGATSSTNSTSTSITTSTSSTTNDKNDSDLLQLQYTQAQENWKLIESSYLKKINDFENDIEILRQKDINYNKKIKTLLNDLKNKNIETNELLENENILNMEIENINNKLNDKINELNNLNENYLSLQKDYESEKLSFESKINLLEDEKNKILNKLTSMEQLQQQQQQQQQQQNHQTPTTPLYNNNNSNSLYLTDMNSSTSLYSYKRSVSSFSANDQIALGESSTTPRHPSQASNSSYFQQQQHFQQIHGQQNGGLPPINTSFGINTPQYSPEINTRTRFPHNGEHEVDPMNYANGIGHGDGDANGEEEDDDDDDHVTISYMDQSNNQQQGINNELSRSKSKSSSRMSIGNGGNGSVGVGVGLGFRSASATNYNNSAYDDEGIITGHSSTVGTGNGGTNIQMITKLSAHVRRLEMELITAKEELTELNKEKTEASNEIIKLIKENEKVVELKLKLDNYESRIDELNRNYETTLILLGEKSERVEELNADVEDLKDLLRQQVQQMVELQEAALKN
>5477_1:000dd9_{"pub_og_id":"2054925at2759","og_name":"tata_element_modulatory_factor","level_taxid":2759,"organism_taxid":"5477_1","organism_name":"[Candida]_boidinii","pub_gene_id":"B5S33_g3375","description":"hypothetical_protein"}
MDQDQDTIESKGLKIDPHSHDSSPSPVESTITGESPAPILSENSINSNIDNNNENNNTEVSQNSIDDTDKTKDKTVAESNEDGQTDKIENKQPGVVEEPVIKPISSPSEENQAKNEKIPDSEQQQGQGNDKEQEREKEHEQEQEQEPSPSPEPEQPKIAPKKRLTLQERLALAASKKSNSKRKTSSSSAVSTSPIERSVSPATTPLQSSKIDSIADSIAIDPATTTTASTSDSNISNILNDNFEINSINNLDNLTNDELKSIIKNSIKSINKFKSIETNKINKLNFEIDSLNNKLNSNLNSNNSNNKNLIKKLEEKELTIRELLDEGNKLSVKEVNLTQQLKKMRSNEITLQESLDNLNHKNQELLEKLNSYEIEIKSLQHDDKILKEENLKNEALQLKFEKLLDEKNRINNELKEIKFKRLDVQLNNTKKQLDDELKNSLNLQNQLNKINTEFNELKESSRNEISLLNHKLSKEKTKLNDIIEENSIEIKRLENKIESLRLITESTPSKLKSINDTNGSYKSNASTSNRTSTTTNSTSSSTSTTTASTSNEKNDSDLLQLQYTQAQENWKLIESSYLKKINDYENDIEILKQKDINYSKKIKTLLNDLKNKNVETNELLENENILNMEIENLNNKLNDKINELNNLNENYLALQKDFESEKSSFETKINLLEDEKNKILNRLTSLEQQQQSQQQQQLQNHHTPTTPLYNTNSSNSLYLTDMNSSTSLYSYKRSISSFSANDQIALGESSATPRHPSQASNSSYFQQSHGQQAGGLPPINTSFRMNSSQYSPEINTRAGFPHNGEHEVDPMNYANGIGHVDEDANEDDDDHVTISYMDQSNNQQQGINNELSRSKSKTSSRMSISAGGGIGGIGGVGGVGSGGIGIGLGFRSASTTNYNNSGYDDEGIITGHSSTAGTGNGGTNIQMITKLSAHVRRLEMELITAKEELTELNKEKTEASNEIIKLIKENEKVVELKLQLDDYESKIDELNRNYETTLIILGEKSERVEELNADVEDLKDLLRQQVQQMVELQEAALKN
>5480_0:000d7f_{"pub_og_id":"2054925at2759","og_name":"tata_element_modulatory_factor","level_taxid":2759,"organism_taxid":"5480_0","organism_name":"Candida_parapsilosis","pub_gene_id":"CPAR2_808090","description":"uncharacterized_protein"}
MTDANDRTEDSSRKEESVEELNNASGVSKGEIETNQDSFENQTIEPAQSEVPTSKPSKKRLTLQERLALAAKGIKKPSPKPLVDGEQTQTQAQTQAQTQAHAQSTSPVMSPQVTGNQGTNDGDSKYKAEVEKLRLDIANLKKAKPDSFAKERQQFLEKLKTKDETIEQLLKEGESLSRKELVLNESIKKLKLANQTLEEDMAEFAKKHDSVLISSQELQELVKFHKLKNVDQLIEKFSQLNQELIESKKECEGLKHWETRYNELSKQHEELIATRKELTKEVNSLKVEHEMAKKQFELDLELKQDIIASQKDELSKAKQNYSEEIARLEEKVESLRMDHEVPTIPHSDDKIDFDDFKKLSDAHHVLQKSYLSSQENWKLIESNLSLKVDTLNSALDVAKRAKHKLSNDLIKANGALQSQSNDIRILQDEKKRLQEQVNELQLSIKLKDNDIQVVNEKLERLQSVYIQERSNLNIKIDSLNETIKSLKEQQGPQESIPKLNRDSSISSDLSWNEIRLGESSNTPALNKEFAMFSNHSSASFTEIGEGELSERESYLAPGLGFAASGNNGSTSGLGVPTSLSNSNNLQLIHKMSSNIRRLEIELNTLKDEYEKLLDVKELREQELLESIKVYEQVNELKSKIEELEKIIEEKNAKESTMLELIGEKSEQVEELKADVADLKDLCRNQVQQMVEMQGL
>675824_1:0010c9_{"pub_og_id":"2054925at2759","og_name":"tata_element_modulatory_factor","level_taxid":2759,"organism_taxid":"675824_1","organism_name":"Lipomyces_starkeyi_NRRL_Y-11557","pub_gene_id":"LIPSTDRAFT_105091","description":"TMF_TATA_bd_domain-containing_protein"}
MLRIQAEELSAGTTGDTQAKMLRQVETLQSQYAIATQNWHGIEASLHSRIASLENEHDEVAKREATLRKKLQAETARLRESEQEIENVTSRISDLEAELQLQTDVVASLRQRIDDETARSATVIEELEKEKTELEQRLLEEEKARRDETMMQLRSPPALSSPTFPKNMSPGYFVQQNGGRNNFNFSRESSYGDWYGTSSAGNSVSGSNGVPTSIQYRRVSRTTRAGIPSIQTNHVPTNHVPSPSHSAGGTPVLSTSASFVSLAEMTSSLATQQINMQSSMFIGHGGSADSTGESNPADDLGSNASTAIGGVSSSERMSTVIRRLSSELASAKEELAILARDRDQAREEIVELLREVKDKRDVESKCTELQNQMDDLRLREQTTLELLGEKTERVNELQDDVADLKTMYRQQIQELIERINHRGGLE
>1284197_0:000c84_{"pub_og_id":"2054925at2759","og_name":"tata_element_modulatory_factor","level_taxid":2759,"organism_taxid":"1284197_0","organism_name":"Dactylellina_haptotyla_CBS_200.50","pub_gene_id":"H072_3169","description":"TMF_TATA_bd_domain-containing_protein"}
MNFLQRAVAGVESKLDQVLAGDPNLSAESQSLTPATSTVVTGNATTPSITQTAAPSSAATSAAASPVKDAKPTPPVSASPTPPPSFGRMTMQERLAAAMARGGSVRSGSPALLGNLSDRATSPTPSRKSTDTNRDDSESNEIGRKSEDIKGEEKEKVEPPSTVEIQLDDDNDDDNEKSTDEKLDPSYTNGVEPPRTSTDAPRQSLDSQARTSLDIKSRTSLDSKPRTSLEVSKSTITPSLSPAPQPPTIEDLEATVSQLREDLSICESRRAEESTFASERIDSLEEKLKYLAKESAEESRKRIQAGGASALEKELAKRDERIALLLEEGERLSKTELKHMNNIKRLRAKTQEEEKATAEAKRKQDRAEKEAADLREKTRKAIEAEKRANEKVRLMNKLEVDNECLKRERDILQISTSDLKLQLAKAVARADDAESKVQTEALEAERKLTAELKDKLEKSQNDAIADKERYKSETWTLQSKLERDGDRAKAVELELKNEISMLETKLEVMRARAEEASTGTSGHTHAKLLRQIETLQSQYAVASENWQGIEASLMSRLTSVEKERDELSRKENDVRKKAREVNQKLKRLESDLESATFKTQDLESSLTTQLALCEDLRKQVSLHEESKLQLSKKFDEERLLWQKEIKDVRESLKATTSAALIANEDYSMRPKSRPNSILEVEGVIRPISPHPRRKQSIGSDVNAPFPSKRMSRTDSGDRINDIPAGWRRSTLPEPTRQYTSSSWGPSPQPPTPRMDSGSGYSSGGNNGPASRQSSLFGGFAGLGMGISYPSTPSLNTSLMSPGAAGPMPIESDNESIFEGQGVNGGLLSPGSHEGRNGAHIGDMLSVSTVAAGPSVQLVERMSAAVRRLESEMASSREELARITAQRDEARAEVVGFMTEIDEKRSLEERVGSLEAALTEKESVYEATLIMLGEKSEEAEELKNDVADLKQMYKDLVMSQTT
>284592_0:00136c_{"pub_og_id":"2054925at2759","og_name":"tata_element_modulatory_factor","level_taxid":2759,"organism_taxid":"284592_0","organism_name":"Debaryomyces_hansenii_CBS767","pub_gene_id":"DEHA2F05456g","description":"Q6BMH2_DEBHA"}
MAKKNNKKATKKNEVAKKDIDMKKPDTKAVEEGESQETDREESTVDETAIEDPIISEDVSNIEPDTEQNNEVGIDHEQDIPAVVVSESNPTDTVVDSEEARQASIATTDTPPKTKKRLTLSERLALAAKGKKQRSSTPTPTSSAAGTPPATGSDEPKNVIIKEENDPLAENKVTIKDEEKVGKTGSESELASDGKYRDELKQLAAEIENLKANNSELSEENKQLKSQSSKPGNINKETIQLKEQLASKDETIEQLMKEGQVLSVKELKLNESIKKLKASNNDLEQSLNDYSKKNEQVLLKLNEQEDFLKKHKFKSINQLIDDYNDISKKLSQSNDDLEKEKQLDWEGKYKEQQRLYETESSERKQSIKKLNELKIQFDMSKKQNSLELESKNTTINDLKRSISSIRDENSKEIYRLENKIESLRVENERSPGSLSGNKDYNNCERNDTDTISNPKQIDYEEFVKLSNNHHSLQQQYLSSQENWKLIESNLLNKIDVLTSSVDSLKKSKSKSMNEIQKLQNSLQRKMEEYDQLIEKFDELTNEKEEIVFQNQVKDTDYQELQEKFDKFQQIYNTDRQNLNSKIKQLTESLEKSKNNSNTSLGPFEQTSPNRQNLNGLHLNLEPPKLMKHHSSNSINDASYNNSGWPDIKFGESSTTPAVSREYSAVFMNRSHNNSSASLMDNVDTATELANDNYSFNSKYPSHMGNGSISGIIPTSGNNNIQLINKMSSNIRRLEIELSTMKDENTQLSLDKEQAQQEILKQFKLMEEVNSLKKQITTLQTEIDQKSRQEETMLELIGEKSEQVEELRADVQDLKDLCKLQVQQMIEIQESK
>984486_0:000007_{"pub_og_id":"2054925at2759","og_name":"tata_element_modulatory_factor","level_taxid":2759,"organism_taxid":"984486_0","organism_name":"Babjeviella_inositovora_NRRL_Y-12698","pub_gene_id":"BABINDRAFT_20298","description":"TMF_TATA_bd_domain-containing_protein"}
PKKRLTLQERLALAAKSGKSKKKAVVSQDDTPADTPGSSPRSSLDLHVAPVAHKIEPGARDDTAGRLPEEWKTLDKDELIRKLAQKDLQMAELLEEGRKLSIKELKLNETIRRLKVQDAESESRVGELTQKNESLERELGVLKEHETKAKEHDSLKAKYDALVKAKAASDAELTSLKAENFRAKYADQVEETKSEALRNKSLNKQLSDAKGQMDTFKRQSAAEISELKLKVEREKLKLFQANSENELEVKRLESKVEELRYKAEGNASDMSSRSTDELSKLQQSHDSLHGQYISAQENWKTIESQLMNKINVFESVVSSLNKKEVAYQKKIRVLTNDLKNKAMENDAMLEATHAQTAQQANLTQELGSKTAELVDATAKFNGMKEIYDSERKSYLAKIGQLEHEITKLRENTSLGQSLYADSTPRRNYSNVSGLSMEMGNESPVLPRISSARSIPQRHANYTMTETFSEDDDSGFNDETSNFTFNQSSRVDMYHQSNGPSIQLVEKMSSQVRRLEIELATAKDEHAKLAAEKKEAQGTIIGLMQDNESIELLRDELRQLKETVEERGRREATMLEIIGEKEDTIEELRNDVMDLKDICKQQVQEMIK
>284591_0:00026b_{"pub_og_id":"2054925at2759","og_name":"tata_element_modulatory_factor","level_taxid":2759,"organism_taxid":"284591_0","organism_name":"Yarrowia_lipolytica_CLIB122","pub_gene_id":"YALI0_A09702g","description":"Q6CHE6_YARLI"}
MSTEWTSYLKKAVATAESRFDQLLEETSQGSQSSQLQSPQPSSTPDLTKDVKATPSPRLSMQERLRGAVSASPRSSGELERETDSDSVSIKDDAKGAEDVDKLDTPPTDSNTSMPPESRGAKELVSESVSVVDSDLLSKIQTENATMAEQLDSLQNKVVLLAGLEAERTKNSPASAKKLAEKDKQIALLIEEGTNLSKKELTYMNTIKKLRVKVKQGETLQEGFDKIKARQDKELGTVKEKLRSKESELMSLKEEVKILKKNVSQSGKLDNPELRVELEDLKKSRDALKKENSELSNDLEEVKKSRDTLQRSRETLQASHTTLQETHDQLKNTLNTSSLSSQTLIADLKLEISRLETRVEHYRGLNEEATARNSDENTAKLLNQIENLNSQHSHSQDNWRSVELSLQGKISKLEEEVEECKSREAALMKKNKALQNDLRAEREEIANLQDELGAVNEQIFKSKRQVETLREELKECLANEKDDIPVSEPVSVPSIAKSQHAEEMEKLTLKIAALEEQLEERNMRLAARDEADMAVTSPLEAESPFGGVPTSPSDTFDRSFSYDRSFGSFERLQDVDQLTELDSRRSGTGPSIQVIGRMSSQVRKLTSEVSNLKEELVRVVGEKDEASREVVRLMTENDDLLESKIKLDAVEGRLDAMEKRESQALGMLGEKEEKINELRADIADMKELYSRQISDLVDQLVEAKK
>1076935_1:002e78_{"pub_og_id":"2054925at2759","og_name":"tata_element_modulatory_factor","level_taxid":2759,"organism_taxid":"1076935_1","organism_name":"Pyronema_omphalodes_CBS_100304","pub_gene_id":"PCON_02652","description":"U4LUZ9_PYROM"}
MVTTLQADLLTCETRRFEESQQSQERLDALSSKLLYISTTTASSLHARVGSATGLDKQLAQRDEKIALLIEEGERLSKNELKLNTALKQLRQKLKMVEDGKSKEDQVRDKEWGKKLQEVEKRVVVAEKRAEKVDAQLAAEKEKREKAERERDEARREVKEVEKRVKEAEGRATAKQLEEERKITTELREQLERARSEGVMERERLEGELEELRGKHQRGQEKSRAREAEMRAEVSVMESKLEALRARFEEASSGSAGDAHAKLLRQVETLQTQYAIASENWQGIEGSLLGRVTSLEQERDEVTKKEADTRRKARELNLKHRSLETTLETTTSKLKDLESDLLTSQNLINTLRTRISDAEASTQTAISTALEEARKDFDRELNLRLAEEREKAALAAAASPPPARHSPPPLQTASSLIPPPRPPTVTSATESYFVGFPRTRSISGFATPARSESFPMSPGTGDEDGYPYTYDREPTPSSPHRHPDMMSVSTVAAGPSVQLIERMSASVRRLESEMAASREELARVQGQRDEGRKEILRLMEEVEGSKGAKEEFEGMKDRLDRALEMLGEKTERVEELEQDVSDLKEMYKELVLSTSGR
>767744_1:000f5b_{"pub_og_id":"2054925at2759","og_name":"tata_element_modulatory_factor","level_taxid":2759,"organism_taxid":"767744_1","organism_name":"Tortispora_caseinolytica_NRRL_Y-17796","pub_gene_id":"CANCADRAFT_57949","description":"TMF_TATA_bd_domain-containing_protein"}
MSANEDTDTADSVVGTEDNVVSDTSNDISESTQQPEPPVAQPETKEPHVETSEHESTIVRSRPDPHNAPSSDPKSLQWNGFLKIVANVEQKLDRVLQAEETSTRKTMPSPRRSEQRGPRLSMQERLGKVMRTATTSSNTPPRTNIPVGATSARKSIDSTSDANADQNPSDSQSREDPSFNVLKDPKTSQIPDTTEDGEPESNIEAVREPNEKPDQQPRLHESEESTQDTTQVSIAKPAVAQVAESSSEKEEQQPVSVQRETAAIDNEQPDTRLEPSPTPTPTPPIVTKGEGDDDAESLRQKVLYLSNMLTTEVKKLKSEASTMAERKLLEKDERIALLMSEGIELSKKELKLMNTIKSMKSREQENRLLVSTLRSRLEKAENAASEATEKLSKLASSEKTLDEANAIRRENMILKNQNASLSEELKLVKADNEMSVRTVNSHSMTIDAQRTEISTLSARCKDLEKSLVNETDAMKKRSKELENEIKSKTLEANQKIAEMTKEYSELEQKYEDIRSKYEEYALTFGDNTSAPVDAGNLKKQLESLKAQYESSIDSSNAVEASLSMQISELESSLHQSRAQAEELRSRNKSLATSSRESQERIRELETKVSELTGSHSTSEQEVIALKENIKVLQEEQSKMRKAHEKDIERLNELYQNKIDSLNETIKQLEKEKRGLEDTLESLQRSPRMSVSSPRELKRTVSSSNWGPLAEETYFSSNTRLTPGSRTPGEISNPNKDQDMIMSPTIENESFIGGRDDFKEYDSPIGSTGNASHLQLIERMASRVRSVETQLLSYKDRLSRYSKERDSLRSERLELSRKIRTIEEKYEALQEERNDMAKHVAEAKQREQDALVLLGEKAERVQELEQDMEDLKALYKETVTQLLGSS
>45354_1:00139e_{"pub_og_id":"2054925at2759","og_name":"tata_element_modulatory_factor","level_taxid":2759,"organism_taxid":"45354_1","organism_name":"[Candida]_intermedia","pub_gene_id":"SAMEA4029010_CIC11G00000002995","description":"A0A1L0BWE7_9ASCO"}
MAEVAQEADPEPQEPVVAIEEPEEKEQTPDLAPETPTPEPAAPEPVKKPKRLTLQERLALAAKAKKKALVTPVESRAESPIEPEVAKFSEKTETQTQEVVERTEPPPHNESVAELQAELAQVKSKLVQATDENRMLREKVTSSANTAEMDKKLAEKDETIKQLMEEGQTLSKRELKLNERIRTLVQNNSKLETSLKSYSEKNEETLLKLSEIEDVMKTHKIKSVDQLFELLNNSNAQVQELQHSLDKEKESNWEAKYKELQKMYETELNDKKSYIKQLNDSALELQMLKQQVKLDVQSKEELISQLNREIVELRDENSAEVTRLESKIEGLRMENESFLKMSQNGVDAGDDNAEAHKQIEYLEFAKLSETHRNLQAQYVSSQENWKLIESNLLNKVDGLTSSLESLKKSKLKSANEVKKLNSQVSALAEQISKFKQEVAVLRNENKELVFQIQVKVNEYTELEEKLEELKTVFNSDRQNYDIKINALNESIRKYEGQSQVYNSSTSSDNVSSLQSRRLRDSGLHINLEARSFRNYSSQSMNSLGTPIQQWEEANASAPFTPYGIDQHQYSSSSLTEELHPFDAPDSAAETSFNFKSETPTLPSSGATKNVQLINKMSSSIRRLELELLSLKEENEQITAEKDTAQQEVMGKYDLEKQVSKLEETISQLQKEVAERSKKEETLLEVIGEKSEKVAELQADVVDLKDLCRQQVQQMIEMVGK
>1220926_1:000f47_{"pub_og_id":"2054925at2759","og_name":"tata_element_modulatory_factor","level_taxid":2759,"organism_taxid":"1220926_1","organism_name":"Mucor_circinelloides_1006PhL","pub_gene_id":"HMPREF1544_03990","description":"TMF_TATA_bd_domain-containing_protein"}
MSGFFGSNDATSRWGGYFKQAISNVETTFDSLLEQPQTQQQQQPSTTAKDKETETETYVDPISGMVTTIEKPKKPKASVEKKPEPPAATKPLESRSSSDLSSRLAAVMAEKSKRADKSPRNSLKATGKNPEINVDVEAKDKEAPLQDKKEATPTTEEKPLNNEAEKIANEKKDVKEEDQAVATSNADSTAETALEAVQDEVKSSTITDPLQADMDESVAISDMAAKDDTTSTADATADSTADSTADSTAEKAIKDVEEPDVVDVPEPASAEESSESSVAKLDTPKTKETKPDSTKAKSSHVEKDEKDRILEQREIQLMQVMENITKLHDQMQQLQDNADKKESQLQAKIDQLETKIKQSEGESAQAGSPANLQKSVKRLEATVDDLKKQMLSKDEKIQGLLHEGEKLSKVELKHSTTIKKLRLEKAETDKNVAELTKKLEKATADLSQASQKGTKQTENEKRLQESVKLLQDLTEQQTKHINKLESEKLATQKKLTETETSLKKMQSSLEEERNKAKLEAEQVNAAALEKEIKANDRLHKELTKLKESAESLETKLRKEIRELQIALQTVEEQAGQREDALRQELADLQTKLQQSDNRMDDINVSVDEATAPLLRQIEELQSQHALAIKTRDQAEQSMILRMQTAENERKRAIEKDAKLQQEVTSLNERLEQAELELEELRSQVTTLEAQVEADSLVKKELEERIQVLIKEKEELNEKEAKDQEGLKSQYQRLMKERLAEERKQFETKLKAAAAASSASSTPTLDQDSDDIPVNKTKHVRTPSISSRSSFDSSSTTPAVVSSILVERLQANIRQLENQLSFYQTQLQSSSQSRDELSEEVLSMTQEMEQLRQQAKKTRQLEEQHQQLNDRYQTLLELLGEKAEQVEELKADLQDVKEMYKSQIIDLVQKIDRLNKK
>763406_0:000d42_{"pub_og_id":"2054925at2759","og_name":"tata_element_modulatory_factor","level_taxid":2759,"organism_taxid":"763406_0","organism_name":"Pichia_membranifaciens_NRRL_Y-2026","pub_gene_id":"PICMEDRAFT_73135","description":"TMF_TATA_bd_domain-containing_protein"}
MDEESGEVNTTPFSTEADVESVTNAQTQQPLEKPNPSEKVEKDSEVDNMLQNPEITKEIQIIEQPTSTPSILATEKTGEKKKKLSLQERLALAAQKKSKNEPKPKRKLIGEDKQKEAASDTIADEKSSSSTIVQQSNTAAVDYDLEDLYRMIPAELAGQRDQLVSHLKVYVAKLIDNNSKSYVTRISKLENELSSVKKAKPVSLSSTESELLKKLEEKEQQINELIEEGNKLSKKELALNQSLKKMKIREAELEEDVEQYEKSTEELNHKVELLDKKVVDFEDNERALVEEKLALQTLRTKYDSLVRANESLTDELKEIKFSKLDVQLEKALAELKEERTAHSKILEKYEKLNALYNQTSEEKNTLISDLEGQLRDEKAKCSDVARESEAEIKRLGQKIEALRFQSESTIPTDKSTEDMEMLQSQYDQAKENWKLIESSYLKKISNFEVQLEDLRKTNIVYSKKIKVLSNDLKQKSTSNSELQELESNLVFEVNLLKKKNASLMTANQTLEDNIEQLKEEFAKEKESFEKKVQTLEEEKEGLESSLKLRTNDFTSSQHMNQNSFYLQDLSSSSSLNHMKAMNNSTMGRSTSSKRFSISVGESSTTPRLSTSNSSFSIHKLNGMASMSAQDKILRHQNSTISFNSNDMQQQPLGINTTSGANNELISGGVSGTTPFLLESPSINNASQDLASLNDDIPLGMDAESERVSTLNGGTDTPNIGSGGGLNIQLIKKLSAHIRMLELEVTTLKDETKTLEREKDAASEEIVRLIQDNSQVQLVRDEVTAKEAEVSKLQKNYERVLILLGEKEERVGELTADVEDLKDMLRQQVQQMVDMQEKIDKISSNK
>497107_0:000334_{"pub_og_id":"2054925at2759","og_name":"tata_element_modulatory_factor","level_taxid":2759,"organism_taxid":"497107_0","organism_name":"Candida_oxycetoniae","pub_gene_id":"KGF56_004320","description":"uncharacterized_protein"}
MTSNSQGVKLDLDIDVDATTSKAEESTKNDDDTIEQSEILEHTGKMQEAGEDKMYESLKDLGNGANAMTKEMLPVKKRLTLQERLALAAKGKKRVASEKGAKEFIATSPSSVSSQVSSDVSTSNQEPVDDEDGDELEKLRTENTKLKNQLKKNKPFDEDKNKFLATIAAKDDTIQQLLKEGEVLSHKELKLNETIKKLKSANQALEEDLANFSKKHDESLVKQEELQDFLRTKKFKTVEMFISKYAELNDKLKNLKEENESLKLTKIKYSELLASHEETKLAKQDTEKSLANLKIEFDMKKEQNRLEIASKEKKIMSIKNDLVLAKQNYSQEVTRLEEKIEQLRLDAEIDNHNSTTQKDTKDLVNFEDFKKLSDAHHLQQKQYLSAQENWNIKESNLLLKVETLKSSLESAKMTKTKLSNDIAKATKTIQTQMTESLKLKDQIKQHISKINDLELALESKDSSIQELDEKLEKLKSVYNQERINLNLKISNLTEVIEKSNEQKHPEPLRLDTKSNRDNLSNANLSWNDIRLGESSTTPALNKEYSIFFNNSSHNHSSASFTEIGDDMYDREQSSYSSQVGVGVGGGGVVVGGGTGESSLNFGVPTSNQNNNNNLHLVNKMSSNIRRLEIELHTLKDEYSKLLDEKEAREQELLNAMKINEQVNSLTLKIKELEETIEEKNEKEKTMLELIGEKSEQVSELQADVMDLKEICRSQVQQMIELQGL
>1174673_0:00139a_{"pub_og_id":"2054925at2759","og_name":"tata_element_modulatory_factor","level_taxid":2759,"organism_taxid":"1174673_0","organism_name":"Morchella_importuna","pub_gene_id":"LAJ45_05159","description":"uncharacterized_protein"}
MNFLQKGLAGLESRLDKVLLDDSERQHHHHQHQLESSPSPSPSPAPAQAPVVQKANGRMTMQERLAAAVAKADSGGGSRRSSGESLRERENRPPETRPPEKEGEGVVNGAGGGGGGGEKQEEVLAREEEGMGRARARARARARARVREEREREGEKEKARAPARKTPTPVPGAGGGAATEKKLAEAQEKIALLLEEGEKLSRGELKLRNTIKELRLKTQDEERQTSEARKRAERAEKDAADAKEKLKRAAEDGKRDKERLRGVGKLEGELQALRGEKEGLLAAMAELKARVEEGERRAEEAERRVQTEALEVERRRSAELAAEVVRVRGEAAGVEEALRVEVADLRSKIARDAERARGVEEELKAEQAVMERKMEALRARAEEVSSGASGDAHAKLLRQVETLQTQYAIASENWQGIEGSMLGRIAGLEKERDELTRKEADIRRKARDLSIKSKNLDMDLDTANSRIKDLESDLAISQQTTATLQSRLKAVETELTTLRSTFESERQSWQRDLDTKLSEERQKWADQHQQHGSRPSSPLNLHLHTAPPSLPLRKSSGPLSTTESYFVGTRKPSRSPGDVYTPSSAPGGTPTDPFSRRGFSTPPTAATARMAPAAEEDDSDYFDNIPFSPRRGDMVSVSTVAAGPSVQLVERMSATVRRLESEMVAAREEVAAMARGRDEARAEVVELVRELEEKRACGERVGALEAEVGVLRRREETALVMLGEKSEEVEELRADVEDLKQMYRDLVSDFNK
>656061_0:000829_{"pub_og_id":"2054925at2759","og_name":"tata_element_modulatory_factor","level_taxid":2759,"organism_taxid":"656061_0","organism_name":"Tuber_melanosporum_Mel28","pub_gene_id":"GSTUM_00003482001","description":"TMF_TATA_bd_domain-containing_protein"}
MNFLQKGLAGLESRLDKVLLDEPGGQTSTTPPPPPPPTLQQTKAEEKAANTVAVKAGRISLQERLAAATARKERDRSRSPGIEDGEPVDNEEGEHRPPIAALGESPARPSTDSTALKPTTDPPPAPPPPPEIIISPRGSLETNGHTDVSREDLETTIRLLREDLALCEARRQEESHTAAERIDALEDKIRYLARESAEAARQKANSAPSGLEKKLAEAQEKIALLLEEGEKLSKNELKLQNSIKKFRAKTQEEEKATAEAKKRAERAEKEAVDAKEKAKRAVENEKRASERAKGAVRLESEVENLRREKESSAKVIAELKGKLEEVRDRAEDAESRAQAEMLEKERRVTVELKAEVERVQSEATLAEERLQSEVQDLKAKIERDAERARIMEEELKGEQSMMESKMEALRARAEEFSSGASGDAHAKLLRKVETLQTQYAIASENWQGIEGSMLGRISNLEKERDQLAKKEADVRRKARELSAKSKTLDLDLEISQSKINDLDTELTSLKRQLEELKKEHTEEISALGLTFSRERESWQKELQARLEEERTKWIEASRAFSSPPQAPLLPPTSAHSIRKFSGPLSTSFSTPPLSIRQDSLPIHNSPSRPYAYQTSTSPYPQSLARHPDMISVSTVAAGPSVQLVERMSSTIRRLESELAAIREEMETVQAQRDDARREVVDMVREVEASREAEKRVKELENEVEELKRREEYTLEMLGEKSELVDELRQDVLDLKELYRDLVSTVK
>294746_0:000eec_{"pub_og_id":"2054925at2759","og_name":"tata_element_modulatory_factor","level_taxid":2759,"organism_taxid":"294746_0","organism_name":"Meyerozyma_guilliermondii_ATCC_6260","pub_gene_id":"PGUG_01348","description":"TMF_TATA_bd_domain-containing_protein"}
MDDPTQELVNSDANANATQPDHSVLSDTQRDRSVTPSVDEESDRRAENEPSAAAKPKRKRLTLQERLALAAKGKKNSNADGTADPPVSVSASKSASASASSASTVGDTQTHANTTAHTTHTPPQTQTSMQPNASDPSHSPSMHTSNLTPAAQTAIYPEYEALKKKYDSLVEENRQLKLAPKPQSNKELIAKIDKQNITIEQLRQEGEALSLKELKLNETIKKLRSHNSNLESSLRDYASKDEDSNVKMVQMEQVLKTHLVKSIDQWVEKYEEMKRNLEETSAALGAIREQHWEDKYKELQQLYETELWEKKQALKEVSDLTIQFDMAKKQRDLDSESKNTIIAELKRELQGKTKEKTEEISRLERKIELLRLQSEGGHHFESEDSSQVKQIDYSEFLKLSENHHNLQQQYLSSQENWKLIESNLVAKIDTLTVSIESLKKSKTKLSLDLRILQANLSSKSDELDTVLNEAKKMRGTIDDLNFQIQLKDETIADLEDKLGKIQEIHNKERTSLMQKISKLSEKKEVDNSRNMHLNLDPVLRPTMSPRNNSWTEIRLGESCTTPSMSRHTSLVFIHQNPSLTSFDVADDTFDDTSLGAIEVGETSNHVPSSASFTGKMPTLSLTLSGGNNIQLINKMSSTIRRLEIELVTIREESAQLAEEKEQLQQELLTKIKLSNENDSLKEEIANLQLQLAEKDDQAQTMLELIGEKSERVAELEADVEDLRGLCKLQVQQMMEIQGK
>981350_1:0006a5_{"pub_og_id":"2054925at2759","og_name":"tata_element_modulatory_factor","level_taxid":2759,"organism_taxid":"981350_1","organism_name":"Komagataella_phaffii_CBS_7435","pub_gene_id":"BQ9382_C2-3245","description":"TMF_TATA_bd_domain-containing_protein"}
MEDNPEVDNVPDPETQLSVALELSGGNSKELENLDDVVDRLIPNNEETEKPASEVDQTTAIIVESESGAESESQFNNISQIEAAPLVASSSVNGLAGDSIQPSFGSPEHTEVDAEEPIESKTEIRDEPNYSTESREGDVEKRKENSAEESKDESKDESKEESKEEGKESISEGVAEHATTSKPKRLTLQERLKLAAQTKAKKKREQKETLGSALGASFHGAESPSSDLTDSEALKINAPVPSRTPISTPVTGATPSSTPLSFVNNRDSVINNLQKKLEAKELQVKELLEEGMKLSSNEVSLLQTVKRLKQENNSLANELNNASEINRKLESRSQKLDALEKEFIKEEDLASKYDQLKNEFQQKEKELKKVQVRETNLDNKLHNANQEIRELSEKNIHLQSSRDQALSELRECELLLSTSKAEAGVAIKKLKEEILSLEERIEVLRVANENSKQFEKSDNLENYEQLQQEFSHSQENWKLIEDGYIRKISSLESDISSSKTKEQQSGKQVKALTSEIKELSRDNTRLINDVQVLSKDISVLKKELNLKNAEIKALNETLENKVNTFDLEKKRLIRKLEVKNFPSSDPGIPSDSLSRERSLGDISSTSITSSLNPTNNSSHNSFQLGESSSRRISTASILDNSFTNDSDVRTIDDSGHPTNHAMDMLTSQLRSLELQVSKLKTENKYLAEEKKGLTQEIVKLMKLNENSKAYHHEIETLNQQLQDSKTEYENALILLGEKSELVEELRADVEDLKDICKQQVKDMVKLTSK
>1344418_0:0012be_{"pub_og_id":"2054925at2759","og_name":"tata_element_modulatory_factor","level_taxid":2759,"organism_taxid":"1344418_0","organism_name":"Ascoidea_rubescens_DSM_1968","pub_gene_id":"ASCRUDRAFT_71378","description":"TMF_TATA_bd_domain-containing_protein"}
MSDSHLHIPLQPNDLLVEESNSHVANDPSSPRDLAADDALAVSSNETANDSTNIKSANDNNNDVDNTGPADKPTKRLTMQERLSMAVASKNSKSKKKNKKKRKNLNKSLLLSDNSINDPLSPRSSISSIPPNLQSLVDLDENNSSSKISIHTASVSKSQLQLDNPNNDVITVDNNNDGNDINTSNHDLNENSSNRDSNNNQELLTIINSLNVQIQTLNKSHSIEISKLKDKLNSTLDQSSFEKKLKEKDDQINDLLIEGQKLSMTELKLTTLVKNLRLKELDQNDLINNLNDRISGYDLKFIELNESINNLKSNEKKLIQDNSFYKKFEENYNQLLSNYNDLDLKYKDLKSKNFEIKYKSQLDLYKDETIKNENLNKKINDLTIEKQLIQKNLTNQLNSLTLENNNLSFQLKQLKEENSNETSRLENKLEELRIINENYDQNRNNFNNHNNSNSNSTETNNSEPDNLNQNETNTITNYNTNTEFSSLEIKYNKLLKQNQILNDQYKTSAENFSKIELSLSSKINKLQDELNNKNLLHLNNLKNIRNLTENLNSIKEENNKLSTEKFEISVTLNKIEEKFKIKEDEVKSLQDKFKELSSKLNNNSLIKNNNSDHLNEKIKELEQENSRLKDKVNALQASFELMPPPIVPPILGSRNSSASSWSADYSDQFNGTKNPTAIHSRRSSFFLNNNNNKYNENNVGVILSNSNEDLNSLTSPTRTITNGFDSSSISVYNEKKTPITLGTGSIGSSNVQVISRMTNQIRSLKTEMFQIKEELNKNQKEKKEAGNEILRLLKDNERVKQLEAEKVELQEEIKKIEKQYVASLEILGEKSERVEELKADVMDLKELLRDQVQQIVLLQAAIKNK
>1174677_0:001c63_{"pub_og_id":"2054925at2759","og_name":"tata_element_modulatory_factor","level_taxid":2759,"organism_taxid":"1174677_0","organism_name":"Morchella_sextelata","pub_gene_id":"H6S33_007335","description":"uncharacterized_protein"}
MNFLQKGLAGLESRLDKVLLDESERQQHQHQHQHQHQHQHQHQHLESSPSPSPSPSPSPAPPPLTSSSPAPVSQKANGRMTMQERLAAAVAKADGGGSRRSSGESLREKPAEDGKGDGVVNGGGEKVLVLAAEEGEGEGELAGVSREELVRLVRELKRSAAAEQEEKEKARVTVRKTPTPAPGAGAGGGAAEKKLAEAQEKIALLLEEGEKLSRGELKLRNTIKELRIKTQEEERLTGEARKRAERSEKDAAEAKEKLKRAAEDAKRDKERLKSVARLEGELQALRSDKEGLLAAMQELKARVEEGNRRAEEAESKVQTEALAAERTRSAELAAEVASVRGEAAGVEEALKVEVADLKSKIARDAERARSMEQELKAEQAVMERKMEALRARAEEVSSGASGDAHAKLLRQVETLQTQYAIASENWQGIEGSMLGRIAGLEKERDELTKKEADIRRKARDLSIKSKNLDMDLDTANSRIKDLESDLAISQQTTATLQTRLKTVETELTTLRSTFEHERTVWQRDLDTKLSEERQKWADHHHHSQQQDSRPSSPLNLHLHTAPPSLPLRKSSGPLSTTESYFVGTRKPSRSPGGGELYTPSSATGGTPSDHFSRRGFSTPPTALTARMATAPEEDDNDYFDNIPFSPHRGDMVSVSTVAAGPSVQLVERMSATVRRLESEMVAAREEVAAMARGRDEARAEVVELVRELEEKRGWGERVAVLEGEVAVLRRREETALVMLGEKSEEVEELRADVEDLKQMYRDLVSDFNK
>984485_0:00109b_{"pub_og_id":"2054925at2759","og_name":"tata_element_modulatory_factor","level_taxid":2759,"organism_taxid":"984485_0","organism_name":"Hyphopichia_burtonii_NRRL_Y-1933","pub_gene_id":"HYPBUDRAFT_110429","description":"TMF_TATA_bd_domain-containing_protein"}
MAGESKTETGKNTEKTNDKTEKTDEKTETGEPNGEPPKTRKRLTLQERLALAAKGGKKSSTKSSVTSLPPEPSTPVASTPVASTPVASTPVASPRPASPANHDELSSLKSQNKELLEELKKLKSQNNNSSDKKDLLLKISQKDETISQLLKEGEQLSIKELKLNDTIKSLKQSNLKLESNLKIFSDKNNEAQLQINELDNFLHKHKFKSIDQLMDSYNEKLKNITDMNNKFDQEKSLNWESKYKEQQKLYDNELSEKKKLSKELNELNIKLDMMKSQSVLDLNSKDNLINNLKKEINHSKEESLNEISRLESKLEFFRIENESFNNDATKNDSKNSENGKVIDYDEFAKLSTTHHNLQQQYISSQENWKLIESNLLSKIDNLSASLDILKKSKLKISNDLKKLTNNLNNKDDEYNDLLKNYESLNKENQDLKLQLNLKIEEIKESQEKYDKFKVIFNNDREKLNVKIDSLNNEILKLKEDSSPSITIDDHTQSFVRPLPQMRSLNNSGLHINIEPPTKSQFRNSSPSIDSPTQSPSWQEIRVGESSTTPAINKDFSSVFLNASHNNSSSSLHDNSSNLNDDYDDSFSSHLKSGNQSISGLMPNSGNNNIQLISKMSSNIRRLEIELNTLKEENSKLSSEKEQAQQELLKKLKLTDEVENLNATIDNLKTEIDNKSAKELTMLQLIGEKSEQVEELKADVLDLKDLCRQQVQQMIELQESK
>644223_0:000608_{"pub_og_id":"2054925at2759","og_name":"tata_element_modulatory_factor","level_taxid":2759,"organism_taxid":"644223_0","organism_name":"Komagataella_phaffii_GS115","pub_gene_id":"PAS_chr2-1_0682","description":"TMF_TATA_bd_domain-containing_protein"}
MEDNPEVDNVPDPETQLSVALELSGGNSKELENLDDVVDRLIPNNEETEKPASEVDQTTAIIVESESGAESESQFNNISQIEAAPLVASSSVNGLAGDSIQPSFGSPEHTEVDAEEPIESKTEIRDEPNYSTESREGDVEKRKENSAEESKDESKDESKEESKEEGKESISEGVAEHATTSKPKRLTLQERLKLAAQTKAKKKREQKETLGSALGASFHGAESPSSDLTDSEALKINAPVPSRTPISTPVTGATPSSTPLSFVNNRDSVINNLQKKLEAKELQVKELLEEGMKLSSNEVSLLQTVKRLKQENNSLANELNNASEINRKLESRSQKLDALEKEFIKEEDLASKYDQLKNEFQQKEKELKKVQVRETNLDNKLHNANQEIRELSEKNIHLQSSRDQALSELRECELLLSTSKAEAGVAIKKLKEEILSLEERIEVLRVANENSKQFEKSDNLENYEQLQQEFSHSQENWKLIEDGYIRKISSLESDISSSKTKEQQSGKQVKALTSEIKELSRDNTRLINDVQVLSKDISVLKKELNLKNAEIKALNETLENKVNTFDLEKKRLIRKLEVKNFPSSDPGIPSDSLSRERSLGDISSTSITSSLNPTNNSSHNSFQLGESSSRRISTASILDNSFTNDSDVRTIDDSGHPTNHAMDMLTSQLRSLELQVSKLKTENKYLAEEKKGLTQEIVKLMKLNENSKAYHHEIETLNQQLQDSKTEYENALILLGEKSELVEELRADVEDLKDICKQQVKDMVKLTSK
>29845_1:00187d_{"pub_og_id":"2054925at2759","og_name":"tata_element_modulatory_factor","level_taxid":2759,"organism_taxid":"29845_1","organism_name":"Penicillium_vulpinum","pub_gene_id":"PENVUL_c025G06993","description":"TMF_TATA_bd_domain-containing_protein"}
MTQNSQTQKSKWGVGSFFQQAVAGVESRLDHILMDDEGNQTSVAKSTETQGGEAPPTKVPVASVSRSASTARRNDRLQERLARAMVKQNASNLSSQPPQGRVSSPPASPVPSNGARSSMDIDSSVASVNSAVEDPKISEPNDDSNAAKLASPRISYDSGVSPRVSMDVSVTDSAPRTSVDVARTSTDLPKASQEMSDSQNNEPLRDIASGDGPRVSIESPSEVPESENPDIARLQAEHKTAESQWQEEMHGYIERIDALQSKLKYLAKDAAESAKNAAASATPGSVQKQLLEKHEKIALLLEEGQKLSKSEMDHRTVIKKLRQQLTENSKSQTEMKRKMDKLERDLVNSEARAKRAEAAEKRATESLSSQTKSTKDLEALTNERNALSQTVQEIKSQLSRAVSRAETAETKANSDALELEKQRATELDEELCNLKIERDISEKKSEKEITELKEKIEQEKERARMLEAELKGEQSVLESKMESLRSRAEEASSGATGETQAKLLRQIETLQTQYAVASENWHTLEGSLLSRLASVERERDDTGRRENDLRKKIREMSQKLKKFEEELDNAKEAEHDLNSRLEERIEELQKLQQKLEKAAEDLASTQKDMAEQKKTCDATWAQKLEEERAKWREQVNSSSHLRGVSPVASLRRSSTLEAMIPGQSDFRPPSRRSSNMPFTSPEIGTPPRQNSYPASITQATLSPPHINNNPSIMGAPSISFEPDEYFGDSGTPATPSAYGGTQAPQSRGINDIISESTVGAGPSVQLVERMSATVRRLESERAGSKDELARVTAQRDEARQQVVDLMRELEEKQHSDSRLQELEAELKDLDQRYQTTLEMLGEKSEQVDELNADIADLKKIYRELVDSTMK
>1246674_1:0020b1_{"pub_og_id":"2054925at2759","og_name":"tata_element_modulatory_factor","level_taxid":2759,"organism_taxid":"1246674_1","organism_name":"Blastomyces_silverae","pub_gene_id":"EMPG_10988","description":"TMF_TATA_bd_domain-containing_protein"}
MSTNTQPTKQSRWGGFLQQAIAGVESKLDTILADQDEGDVAKDADKGSKQPGQPSLQAGMSFAKPVSPAPSRSSSTAKANDRLQERLARAMAKRESATGSPVSSTETPSRATSPRSGLDNRASLDSVAAGGDISAMKSDSASISSSVPRSSQDFHPSPRTSKDITLDTDVKPNGRIIEDDQRETRLSEDGAINSRAPEGSIPRIGVTEPTVASADDHEEAMAQMRAEHEASELRWQEELHVYVERIDALQSKLKYLAKEAAESAKMAAASAEAGSVEKKLLEKEEQIANLMEEGQKLSKTELDHRATIKKLRQIIAENAKSQAETKKRLEKVEKDLENSEDRANRAEIAERKVVERLNSKSKVEKQLETATAERNASNATIAELKTQLAKAVSKAEAAERKAQIESTEAEKRRVAELRDDLSSAKIEREISEEKLRREIRDLKEGIEREKERARILEIELRGEQSVLESKMESLRSRAEEVSSSATGESHAKLLRQIETLQTQYAVASENWHGIEGSLLARLTTVEKERDELERREGDLRRKVREASLKAKKVEGELENSREVIQEIERNLEASKQEIQNLTRKLAKTENDFLVAKQDLAKQKEAAELTLSQRLEEERARWQELARPPSSSFLQEPRTGSPVTFNRKPMVGLDPTGPMSDRAPSHRSSSILPVAFPELSTPPRQSSFSSLNSNSQQQQQPTRIPSTSPHELSIPPVDLTISQTYDPEEYFNGMGSPATPSAQGTHAHHSRGVNDIISVSTVAAGPSVQLVERMSTSIRRLESERAAFKDEIARLTAQRDEARQEVVELMREVEEKRKGDQRIQELETTVEQLDQRYQTTLEMLGEKSELVEELRADIADLKNIYRELVDSTMK
>264951_0:001ba3_{"pub_og_id":"2054925at2759","og_name":"tata_element_modulatory_factor","level_taxid":2759,"organism_taxid":"264951_0","organism_name":"Byssochlamys_spectabilis","pub_gene_id":"C8Q69DRAFT_444569","description":"A0A443HV08_BYSSP"}
MSQNSQQTKPKWGVGSFLQQAVAGVESRLDQILAEEDVQKHGATRNKPLEDMASQAGTSAQKLAASSVSRSSSTARKNDRLQERLARAMAKSNTAGSLASPPSSGAPSRTSSPLPGNDPRSSIDSSAGNVEETVRSPTKERSPSITSSAPRSSHDSDRLLQDSKETQLELGEGPISTAASEEKETQHDEVDSKPETPEVLQDRVQTSTPDTTGATPAPLNEYEATVAQLKADHKASESKWQEEMYGYLERIDALQSKLKYLAKEAAESAKKAAATAEPGSIQKQLLEKDERIALLLEEGQKLSKSEMDHRIAIKKLRQQLSENSKSQVEAKKKTDKLERDLAAAEARAKRAEAAEKKASESLSVQTKISKEAEAVAAERSSLKAMIQDLKDQLAQEKARAEAAEEKAQTEALEEERRRVAGLQDDLSSAKIERELSEEKLRREIRDLKDGIEREKEKARVLEVELKGEQSAMESQMETLRARAEEVSSSAAGDSQAKLLRQIETLQTQYSVASQNWQTLEGSLLSRLANVEKERDECAKREGDLRRKVRELSINAKKTEEELENSKEHIQDLERSLEETKQEVQKLTEKLKKANDDVNAAKKELTEQQKLSEATLSQKLEEERSKWREQATSPTSFLQQPRTESPVASSRRSTVGLDPMSDLRPLSRRSSTLPVQSPEFGTPSRQDSYPSISSPPTTNGASNPMLMRTPSITFEPDEFYGGPGTPVTPSAFGAGQTHHSRGINDIISVSTVGAGPSVQLVERMSATVRRLESERAASKDELARITAQRDTARQEVVELMREVEDKRKSDARVQELEAHIADLDQRYETTLELLGEKSEQVEELQADIADLKKIYRELVDSTMK
>655981_0:000963_{"pub_og_id":"2054925at2759","og_name":"tata_element_modulatory_factor","level_taxid":2759,"organism_taxid":"655981_0","organism_name":"Pseudogymnoascus_destructans","pub_gene_id":"VC83_02607","description":"TMF_TATA_bd_domain-containing_protein"}
MATSGKQSSRWGSFLSQAVAGIESNLDNILSGDDVPQAKPVAVVPPAALKVENAPSRSSSSNPASNDRLQERLARAVAAKKIAAQNGGAQTPTSNSSSRVGSPAPASDTPGPSLDVVARASEEGGSGTQADADTDEKVVPQLNIESADTDKEAQAEGRPSGDLGSKTTGDTARLSTDSAPARRSTESQSATGPKAKTNGNTTVDEPTTTDKRPVADADREEEIHGYIERIDALQVKLQYLARESSENARKAAAAAPADSFEKKLADKDQQIALLMEEGQKLSNTELKHMTVIKKLQVKGFESEKAAGEVNNTLEKMVKEKATLNERLKRADGIERQLNERHKQVSRTQKDMEAVKAERDAKEVQIGQLKAQLSESASQAKADEVKKIQGQLDAEKKRASNLDEEVSSLKIEKKLAEDKLRAQIEELQSKAERGADRARAAELEQKGEIQLLESRLEVMRTRAEEISSGATGDAQAKFLRQIETLQTQYSIASENWQGIQTSLTSQVTNLQKERDEAFRRESDIRKKAREMTLRAKSNEDEAESLQTQINELQQAVTSQKTQLVQLQQKVDEAEAALQKANNAFELEKQTWASELQQRLEEERNKWKEEAPRSAYNFDRAVSPVASSRMGLTAEYLGLQNLQTRRAGSSRDMLDDLPGVERRMSRPSSSRLPRSSGHVTPKRQDSATLFSPDAEASDAPPITMDPDEYLENTASPVDHHHTMNDIMSVSTAGAGPSVQLVERMSAAVRRLENEKISTKEELVRLASQRDEARAEIVSLMQEVEAKRADHNRVLELEKEVDAINARYQTTLEMLGEKSEMVEELKADVQDVKAMYRELVENTVK
>1664694_0:000c2a_{"pub_og_id":"2054925at2759","og_name":"tata_element_modulatory_factor","level_taxid":2759,"organism_taxid":"1664694_0","organism_name":"Phialophora_attinorum","pub_gene_id":"AB675_4598","description":"A0A0N1NY19_9EURO"}
MAKKNASRPESPLPPPMDSQEKENIEPVGTSAQETQPADINLLPEESERHVQPNLSAVPSLRASAESQSVVHPSDLHSHLEAEAARQKLSDELTEHKERIDSLQAKLRTLSTQAARAAEGAVAAAEAGSTDKKLAEKEKGYALLTEEWTSLQKKEMTLRQTIKRMTDQARISEKSQADTKQRAEKAERNLRIMEDRARKAEAVAKRSEQSLAASASASYSIEAVTKERDALSRTLADIRAQLSRANQRAEAAESKATSEQLDKERTRTAELQDDLTSARVERELAEEKLRREIKDLTASLEREKEHSRAMETEMLGEQAALESKLESFRARAEEASSSDQGDVQAKLLRQIETLQSQYAAASQNWQGIESSLLARITHLEKERDEVANRETDVRRKLRESTSKLKRTERDLEDAQNRLPETEKLLGEAEEEGRRHQRKIGLLKDELIQTRQERDDQEVQHERDFKQRLEEERAKWAASAIQPARTESPVTSLRKGGLGIMPTDPFERRRSSVYPYLDTSSRQHSVNSLKGLTNGGATAVPETPSIMTSHDPDEYFNNVPPTPASQSHANSPRAVHDLVSTSTVGAGPSVQLVERMSANVRRLESEKAASRDEIARLTTQRDESRREVVELMREMDEKRDVATRLANLEAENAGLAKRHQTTLELLGEKSEQVEELQADILDVKQMYRQLADTMGKS
>73230_1:001ea4_{"pub_og_id":"2054925at2759","og_name":"tata_element_modulatory_factor","level_taxid":2759,"organism_taxid":"73230_1","organism_name":"Emmonsia_crescens","pub_gene_id":"GX50_04073","description":"TMF_TATA_bd_domain-containing_protein"}
MSTTNPQPTKQSRWGGFLQQAIAGVESRLDTILADQEEEDAAKDADKGSKQPEQPSLQAGMSFAKSVSPVPSRSSSTTKTNERLQERLARAMAKREGAIGSSASSIETPSRTASPLTGLDYRASLDSVTAGVDAGDMREDSASISSSVPRSGQDIHASPRTSKDIHVDADEKPNGYNIEDHQIETRLSGDGSIDSETPERSIPKIGVTEPTVASTDDYEEAMAQMRVEHEASELRWQEELHTYVERIDALQSKLKYLAKEAAESAKNAAASAEAGSLEKKLFEKDEQIANLLEEGQKLSKTELDHRATIKKLRQNIAESAKSQAETKKRLEKIEKDLANVEDRANRAEIAERKATERLNSKSKVERQLETVTAERNASNSTIAELKSQLAKAVSRAEAAERKAQLESAEAEKRQVAELRDDLSSAKIEREISEEKLRREIRDLKEGIEREKERARILEIELRGEQSVLESKMESLRSRAEEVSSSATGDAHAKLLRQIETLQTQYAVASENWHGIEGSLLARLTTVEKERDEIARREGDLRRKVREASLKAKRVEGELENSREVIQEIERNLETSKQEIENLTRKLAKTENDFLIAKQDLAKQKELAELTLSQRIEEERARWQELARPPLSPFLQEPRIGSPVTFNRKPMVGLDPTGPMSDQAPSHRSSSILPVPVPFSELATPPRQSSFSSLNSNPQQQPRIPSSSHELSITPVDLTQSQTYDPEEYFNGMGSPATPSAQGTHAHHSRGVNDIISVSTVAAGPSVQLVERMSTTIRRLESERAASKDELARLTAQRDEARQEVVELMREVEEKRKGDQRIQELEGTVQQLDQRYQTTLEMLGEKSEMVEELKADIADLKKIYRELVDSTMK
>36646_1:001a2a_{"pub_og_id":"2054925at2759","og_name":"tata_element_modulatory_factor","level_taxid":2759,"organism_taxid":"36646_1","organism_name":"Penicillium_coprophilum","pub_gene_id":"PENCOP_c009G06023","description":"TMF_TATA_bd_domain-containing_protein"}
MAQNPQTQKQKWGVGSFFQQAVAGVESRLDHILMDEDGNQTSVTKPTDAQSEEPPTKASITSVSRSSSTARRNDRLQERLARAMMKQNASNLSSQSPQSRVSSPPVSPTPSNGARSSIDIDSSVASVNNAVEDIKISQPNDDKNAATLASSRISYDSGVSPRVSTDVSVADSAAGTSADMAQPSTDSAKTSQEMSGSQRNEALSDIVVGDSPRVSVESPSEVAESENPDIARLQAEHKTAESQWQEEMHGYIERIDALQSKLKYLAKDAAESAKNAAASATPGSVQKQLLEKDEKIALLLEEGQKLSKSEMDHRTVIKKLRQQLTENTKSLTEMKRKSDKLERDLVNSEVRAKRAEVAEKRATESLSSQTKSTKDLEAVTNERNALSQTVQEIKSQLSRAVSRAETAEANANSDALELERQRATELDEELCNLKIERDISEEKSKREITELREKVEQEKERARMLEAELKGEQSVLESKMESLRSRAEEASSGATGETQAKLLRQIETLQTQYAAASENWHTLEGSLLSRLTSVEKERDDTGRREVDLRKKIREMNQKFKKLEEELDNAKEAEHDLDSKLEERMEELQKLQQKLEKATEDLASTQKDMAEQKKTCDATWAQKLEEERAKWRDQVNSPSHLRGVSPVASLRRSSTLDAMNPGLSDFRPPSRRSSAMPFASPEIGTPPRQNSYPASMTQATLSPPQINTNSSLMGAPSISFEPDEYFEDSGTPATPSAYGGTQAPPPRGINDIISESTVGAGPSVQLVERMSATVRRLESERAGSKDELARVTTQRDEARQQVVDLMRELEEKQHSDSRVQELEAELESLDQRYQTTLEMLGEKSEQVDELNADIADLKKIYRELVDSTMK
>109264_0:000eec_{"pub_og_id":"2054925at2759","og_name":"tata_element_modulatory_factor","level_taxid":2759,"organism_taxid":"109264_0","organism_name":"Aspergillus_bombycis","pub_gene_id":"ABOM_004199","description":"A0A1F8A859_9EURO"}
MAQPKWKVGSFLQQAVAGVESKLDLILADEEQRQQLQPKSSTATKNQTGNLSRSSSNARKNDRLQERLARAVVKSNTNANPASQSSSRVTSPITSPVPSNGARSSMDIESSLGRSSLNLEESAQNITPADESSSIAASRTSHDSSPPRNSRDIVNSRASNEDSASREANSERSTEVVQENGVEPKLQETEADKPRSSEGLAQDTANDSSDIIEPVSNDVDKTIAHLQAEHKAAESRWQAEMYEHLERIDALQSKLKYLTKEAAKSAKKSAAAEAPGSMERQLREKDEKIALLFEEGQKLSKSEMDHRTAIKKLRQQLAENSKVQTENHKKTEKLERDLANAEARAKRAEAAEKRANESLTSQSKSSRDLEAVTAERDALSQTIQEMKGQLARAVARAGAAEAKAQSDALEQEKRHAAELEEELASIKAERDESEETLKTEIHDLKSTIEQEKERARVLEVELKNEQSVLESKMESLRSRAEEASSGVAGDAQAKLLRQIETLQTQYAVASENWQALEGSLLARLANVEKERDEATRREGDLRRRVREVNLKAKRAEEDLEDAKEAEHDLENKLEERMQELQKLEQKLQKAADDLVSAQKDFDEQKKVCDATWAQKLEEERVKWREQVVPPAIFTQPQRTESPVAYSRRPSALEPVGSLTDLRSSRRSSTLPMTSPEVGTPTRQNSFPTSTSALLSPPANSAPFSQFTDTPSITFEPDEFSARPGTPSAFGGALTQNSRGINDIISESTVGAGPSVQLVERMSATVRRLESERAATKDELARIVSQRDEARQQVVDLMRESEEKKTADARIQELEKRHAELEERYETTLELLGEKSEQVEELQADIAEVKKIYRELVDSTMK
>503106_1:00036e_{"pub_og_id":"2054925at2759","og_name":"tata_element_modulatory_factor","level_taxid":2759,"organism_taxid":"503106_1","organism_name":"Marssonina_coronariae","pub_gene_id":"B2J93_2679","description":"TMF_TATA_bd_domain-containing_protein"}
MAASAKQSSRWGNFLQQAVAGVESRLDNILAEGAEEPGSKKPATPTTPTTPTAGSAKTDTGVARTASTNRANDRLQERLARAIAAKNSAQNQKGDKEKGRERPDSSALSSGPPSRTGSTVTVGSSPRQSIDVPTPDPIPKAEDKDAAKGELVPDQSGEGDGKLELGDAPSAAVVQSGNPVAEPVEVSQELDGPLLKKENEASPRPSGESARSIVPRSSSDSTKQRSLRPSLAISMGERQGTGEPASQTEDYEALYKQLQAINEASELQRQEEVHGYIERIDALQSKLQYLAKEGAEAARKASGAAPSGTLEKKLADKEEQVALLMEEGQKLSKKELNQLTTIKKLRAKIQEDTKANEEAKKKQAIAERDMLTIADQLKRAEILEKRLGEKERELSLAKKDLETLKSANEVKDAAIMELEADLDEAIAQGKEAEMKAANEALEAEQKRAKELEDDIANLKIEKNLLADRSQAQIKELRDKAGQDAERARMVELEMKNEQQMLESKLEAMRARSEEVSSGATGDAQAKLLRQIETLQTQYAVASENWQGIEASLIARAASLEKERDEATKREADIRRKAREVTLKAKHNEDELEESRSKMPTFQQELAEQKAKIETLQQRAEAAEADLIEARASFEQEKLAWKSELQNRIDEERQKETQSLHSRAGSPAASTRRGLTSDYLGLQNLHTRRRSRRSIHNDALPSAATPRRSSVQPLARTSGNGTPRRQGSMQSLKERRDENDFEAPSLHTDRDSFFENISPTSPFQPINDLVSVSTAGAGPSVQLVERMSSVVRRLENEKVATKEDLSRLAAQRDEARAEIVVLMREVEGKRAVDARVRELEAEVELLNERYQTTLEMLGEKSELVDELKSDVGDLKDMYRELLLRTVK
>914237_1:0009b1_{"pub_og_id":"2054925at2759","og_name":"tata_element_modulatory_factor","level_taxid":2759,"organism_taxid":"914237_1","organism_name":"Rhynchosporium_commune","pub_gene_id":"RCO7_02406","description":"A0A1E1K019_9HELO"}
MAAPAKQTSRWGNFLSQAVAGVESRLDNILAEGVEEQAQIQAQQAGQKKAGTAALSVPPAKTDGGVPKTASAGNRANDRLQERLARAIAAKNSAQKPERPDSLALSSGVPSRAASPATVSSSPRQSIDAPAPVSHIESNDVAQETVPEVSVDTGDLKAAQLDAPSIAVQPGTPIIESVQEVEAQQVPNGPVLTSEAEASPRPSAESTRSSIPRDSIDSAIQPSSQPSVDLPSGERPDLGLLGTKTPAEYEVALKQLQSDYETSELQRQEEVHGYIERIDALQSKLQYLAKEGAEAARKASGSAPSGSLEKKLADKEEQIALLLEEGQKLSKRELNQLTTIKKLRAKIQEDSKLVEEAKNKQEVAERDVAIVTERWKRAETFEKGLNEKQKENQLLQKEIDTLKSANQLKDSALIELEAELDEVIAQGKEVEMKAANEALEAEKKRAAELEDDIANLKIENKLVADRAQAQIKELREKMEKDLEKARMTELEMKTEQQMLESKLEVMRARAEEVSSGATGDAQAKLLRQIETLQSQYSVASENWQGIEASLLARASNLEKERDEATRREADIRKKAREVTLKAKRNEDELEESRSKMPSFQQELAEHKAKLDTLQQRAEAAEAALIEAKASFEQEKQAWKSEMQNRIEEERQKLQEEAQTSAPYSYRAESPASTRRGLTSEYLGLQNLQMRRTSGRSVNNDMPLTSGFPARRSSRQPLGKSSGNGTPIRQDSSQSLTTTKETQNHNDNHNHNGETTDSPSINTENDDFFEQTTSPSSPHQTINDMISVSTAGAGPSVQLVERMSSAVRRLESEKVATKEDLARLAAQRDEARAEIVALMKEVEQKRELDKVKAELESQIDVLGKRYEITLEMLGEKSERVDELMGDVQDLKAMYRELVETTLK
>121759_1:0015d7_{"pub_og_id":"2054925at2759","og_name":"tata_element_modulatory_factor","level_taxid":2759,"organism_taxid":"121759_1","organism_name":"Paracoccidioides_brasiliensis","pub_gene_id":"GX48_00922","description":"TMF_TATA_bd_domain-containing_protein"}
MSANPQPPKKSGWGGFLQQAIAGVESRLDTILADQEEEHVAKEADKGNQQPEQPALQAGMSFAKPVPPAHSRSSSIAKTNDRLQESLARVMAKREVATGSPVSTLGVSSRAESPLFRVDGRTSLDSVSAGVDSRAVKDDTASISSSAPRSSQDIHSFPRKSKEIQSDSSGKPNGRGIEDDRRETRHSVDGDTDSSAASERHIHAIGMTGMTEGTTTSTSDYEEAMAQMKANHEVSELQWQEELHAYVERIDALQSKLKYLAKEAAESAKNAAASAGAGTLEKKLLEKDEQIANLMEEGQKLSKTELDHRATIKKLRQNIAESVKSQADTKRKFEKMEKDLANAEDRASRAESAERKATEKLNFKSKIEKELEAVTAELNVSNSTIADLKGQLAKSASRAEAAERKAKLESAESEKRQVAELKDDLSSAKIEREISEEKLRREIRDLKEGIEREKERARILEIELRSEQSVLESKMESLRSRAEEVSSSAIGDAHAKLLRQIETLQTQYAVASENWQGIKSSLLARLTTVEKERDDIARREGDLRRKVREGSLKAKRVEGELETSRVAIQDMERTLEELKQEIQSLTQKLEKTENELLNTKQDLTKQKEVAELTLSQRLEEERARWQELARPPSSTFRQQPGNGSPVTFNRKSMIGLEPTGPISDRAPSHRSSSILPITFSELATPSRQNSISSQNSNPQSHKPPSHELSITPGDLTHTHPYEQEEYFNGMGTPATPSAHETSPHHLRSINDFISVSTVAAGPSVQLVERMSNTIRRLESERAASKDELARLTAQRDEAREEVVELMREVEEKRKGDQRIQELESTVEQLDQRYQTTLEMLGEKSELVEELKADIADLKKIYRELVDSTMK
>139641_0:000889_{"pub_og_id":"2054925at2759","og_name":"tata_element_modulatory_factor","level_taxid":2759,"organism_taxid":"139641_0","organism_name":"Botrytis_byssoidea","pub_gene_id":"EAE97_002173","description":"uncharacterized_protein"}
MTSPAKQGSSRWGFLSQAVGGLESRLDILLAEGQEGQANKPTPAAGNTSAAKTEAAISRSASNSSNRTNDRLQERLARAVAAKNAQKAGTQSTSSNVPSRTGSPITVGESPRQSSDATSNLGGDEATNPISQDLGSTTVASTIDSDAPAVPTVEVQSSTPVVEPTPETTTEPQQASPNVVVALEAEPTSRLSTDSTTSSIPRASIDSIPQNDTIVSSSLDEPTTTTPATDAVSTSKSPAQLEAALIQLQSDYETSELQRQEEIHGYIERVDALQAKLKYLAKESLESANNAKTAAPPGSLEKKLAEKEQQVILLMEEGQALSKKELTHMTTIKKLRAKILEDNKEVVEIKKRQEKAEKEAASLAERLKRAEGAEKSLSERNNVINRLRKELDAVKIERDTKDTVIANLKEQLENDAAEEKEAEAKVANEALQAEKKRVAELEDDISNLKIEKQLVNDRAQIQIKELREKMDREAENARIAALEMKNEQQMLESKLEMMRARAEEVSTGATGDAQAKLLRQIETLQTQYAVASENWQGIEASLTARATSLEKERDEATKREADVRRKARELTLKAKRNEDELEETRSKLPNFQQELSQRTAQLDDLKKRVEEAESALVSAKAEFEDEKQTWNSEMQQRLLEEKQKWLEEVSLNGRGGGESPVASSRRGLTSEYLGLQNMQSRRPSARSTTGDLVTSERFVGRRQSGQPTSKSPDPGTPVRHDSTASLTHSFSLNSIATNGTGGSEFKPQTPSLHTLDHDDFFDTHRSSSPQQTIHDIISTSTAGAGPTVQLVERMSSAVRKLESEKVATKEEVARLIAQRDEARTEIVALMKEVEVKRGLEEKVEALEEEIKGVKERYEVTLELLGEKSEEVNELRGDVEDIKAMYKELVIKSVG
>1506151_0:00227f_{"pub_og_id":"2054925at2759","og_name":"tata_element_modulatory_factor","level_taxid":2759,"organism_taxid":"1506151_0","organism_name":"Aspergillus_pseudonomius","pub_gene_id":"BDV37DRAFT_255402","description":"A0A5N6HYA3_9EURO"}
MAQPKWKVGSFLQQAVAGVESKLDLILADEDQRQQLQPKPSTATKNQTGDLSRSSSNARKNDRLQERLARAVVKSNTNANPASQSSSRVPSPVTSPVSSNGARSSMDIESNLGRSSLNLEESAQNITPTDESSSIAASRTSHDSNPPRNSRDIVASRASNEVSESQEANSERGTEAVQENGVEPKVQETEADKPRSSEGLAQNTANDSSDIIEPVSNDADKTIAQLQAEHKAAESRWQAEMYEHIERIDALQSKLKYLTKEAAEAAKKAGAAEAPGSMERQLREKDEKIALLLEEGQKLSKSEMDHRTAIKKLRQQLAENSKVQTENHKKTEKLERDLANAEARAKRAEAAEKRANETLSSHSKNSRDLEAVTAERDALSQTIQEMKGQLARAVARAEAAEAKAQSDALEQEKRHAAELEEELASIKAERDESEETLKIEIRDLKSTIEQEKERARVLEVELKNEQSVLESKMESLRSRAEEASSGVAGDAQAKLLRQIETLQTQYAVASENWQALEGSLLARLANVEKERDEATRREGDLRRRVREVNLKAKRAEEDLEDAKEVEHDLENKLEERMQELQKLEQKLHKAADDLVSAQKDFDEQKKVCDATWAQKLEEERVKWREQVVPPAIFTQPQRTESPVAYNRRPSALEPVGSLTDLRSSRRSSTLPMTSPEVGTPTRQNSFPSTSGLLSPPTHSAPFSQFTDTPSISFEPDEFSARPGTPSAFGGALTQNSRGINDIISESTVGAGPSVQLVERMSATVRRLESERAATKDELARIVSQRDEARQQVVDLMRESEEKKIADARIQELERRHAELEERYETTLELLGEKSEQVEELQADIAEVKKIYRELVDSTMK
>857566_1:00106f_{"pub_og_id":"2054925at2759","og_name":"tata_element_modulatory_factor","level_taxid":2759,"organism_taxid":"857566_1","organism_name":"Nadsonia_fulvescens_var._elongata_DSM_6958","pub_gene_id":"NADFUDRAFT_83643","description":"TMF_TATA_bd_domain-containing_protein"}
MNVTDSPIEKSIEVEEKISSESKLIPLNSSITVLVSKSEEAYTIPDQQPLSQQSVEENKLQEQEYRPWSLYLQRAVANVEQTLDKVLQESSDSTDPVVKSTPALKLVDSPTIDVSLSSPLPVSVPSNVSSSPKINSTPVVATKKRLTMQERLAMAVKAGKSGKGNKNRVVSNPTTPDNGDTSRVTSPSLDISSELVKHTDKSSVEIAHGIETQNGDHVENRSDVVTELLSTAVSQETPVNLMKLTDESAQVNVADGEILNSSTGKALTQSNSSSTLEPTGFVASTTSVNESVDASEALTQSNSSSTLEPAGFVPSTTNVNEFVNASEILHTREELELLVGQTQSDLSAQESRYQSEIYAANEKIDALEKKLKFLAQQEAERAHKQINKSSGFEKKMAEKEEMIALLMEEGQALSKKELTHMNTIKKLRQEERENQRFYQNYKQKLEVSELERLEWKEKARRFGEIDKQLADKSKRFTKLENDYENIRTECEQFKDKYNQLKEANLEEETRVQNERIQAEHAKVEDLQNKLDDLSASYESDKSLMEKQIKDLTDDLRRQKEAFKVVESDLRTDLQTQEFRVEYYRAKAEELSSNLGGGDNHAKYLRKIETLQSQHEAALENWNTLEHSFNTKILRLETNLEESKISEDDLKKKLKSLSLKHRSVLEKNQGLSDKIQNLEFDAVTWQNKAFSLQSTISSCEEIIKTLELDLSDQEKKYTSTIEKLEDERNKAIKDLQNTPALPSPYRGPDSMSFGPWGGSPYISNSRKVSLTGEFGVDTSFSSSGRASMGHMSPISSFFDVQSMGTALSSKRTFTHPEFEEGQDNQDNVSETHSESGSVGNLGQRSKLRDSASASTVGGNNGGPSIQLVGKMSTMIRKLEADLAGVRNELMRTAKAKDEACDEVLKLIEENQHFKEISAKSHELE
>60175_1:000512_{"pub_og_id":"2054925at2759","og_name":"tata_element_modulatory_factor","level_taxid":2759,"organism_taxid":"60175_1","organism_name":"Penicillium_nalgiovense","pub_gene_id":"PENNAL_c0003G08930","description":"TMF_TATA_bd_domain-containing_protein"}
MAQNSQTQKPKWGVGSFLQQAVAGVESRLDNILMDEEGNQSNSTAKPTETQGGEAPPTKAPVPSVSRSSSTARRNDRLQERLARAMVKQNASSLSSKSPQSRVTSPPASPVPSNGARSSMDIDSSVASVNSAVEDFKTSQSNDDSNPAKLASPRISYESGVSPRVSTEISVTDSAPRTSVDMVQPSTDSAKASQEMSDSQRNSVLSDLASGDSPRVSVESPSEVPEGGENPDIVRLRAEHKTAESQWQEEMHGYIERIDALQSKLKYLAKDAAESTKNAAASATPGSTQKQLLEKDEKIALLLEEGQKLSKSEMDHRAVIKKLRQQLTENAKSQTEMKRKTDKLERDLANSEARAKRAEAAEKRATESLSSQTKSTKDLEAVTNERNALSQTVQEIKSQLSRAVSRAEAAEIKANSEALELEKQRARELDEELCNLKIERDISEEKSKREITELREKIDQEKERARMLEVELKGEQSVLESKMESLRSRAEEASSGATGETQAKLLRQIETLQTQYAAASENWHTLEGSLLSRLSSVEKERDDAGRREIDLRKKIREMNHKLKKFEEELDNAKEAEHDLNSRLEERMEELQKLQQKLEKAAEDLASTQKDMAEQKKTCDTTFAQKLEEERAKWRDQVNSPSQLRGVSPVASLRRSSTLDAMTPGQPECRPPSRRSSTMAFTSPEIGTPPRQNSYPASITQATLSPPHINTNSSLMAAPSITFEPDEYFEDSGTPATPSAYGGTQAPPSRGINDIISESTVGAGPSVQLVERMSATVRRLESERAGSKDELARVTTQRDEARQQVVDLMRELEEKQLSDSRVQELEAELEDLDQRYQTTLEMLGEKSEQVDELNADIADLKKIYRELVDSTMK
>1367422_0:000fc2_{"pub_og_id":"2054925at2759","og_name":"tata_element_modulatory_factor","level_taxid":2759,"organism_taxid":"1367422_0","organism_name":"Fonsecaea_erecta","pub_gene_id":"AYL99_02221","description":"TMF_TATA_bd_domain-containing_protein"}
MTSKPGSRWNFLQQAVASVESRLDDILAEEGDRPKRPHTPAHTKKPSSDLSRSSSTASASNDRLQERLARAMAKKSLSRTESPIPSQEQSSRPGSRGGDAPTSVSDMAKVADPSPSECDQTNHELRNSSDMGENMRQEAGSDKAISVTAPTDEPERHRMATALVEHPHMDSARPSAEILRDDQTVSSRMSEEVQRTSEDDGSKPAKDEAVEMQEEMNTYLERVDALRRNLERLGQEVAESAQKAADSARQAASSAEAGSLEQKISRKDEEIALLIEEGTRWSKTEMDLRSMLKKVRSQALTNAKEQEAARLRADRAERALRAMEDRARKAEAASKRVEQTLATHAIAAKDLEAMRKERDALNATVAEMRSQLSKATSRAEAAESKVQSEQLEKERRKIVELQDDLTVAKVEREISEEKLRKEIQALRHDLEKQKEQTRIMESEMLNEQAALESKLEAFRVRAEEATSADHGHAQAKLLRQIEILQTQYTTASQNWQGIESSLVGRITALEKERDEVVAREAELRKKLRDATLKLKNAERELASTQSNYADMDKSMADAIEETRRLQRKVSQLEADLAHASNELEEQKANSEKELQRRIDEEKAKWTAALHIQRTDSPAASIRKNSGLGFDINHLMSPTQYERGSSRRPSIMPNTFDANTPPRQHSTTSFRGLANGSVVETPSVVTSMDADEYFANVPPTPMTTSHHSQRGGLNDLISTSTVGAGPSVQLVERMSANVRRLESEKAASKDELARLTTQRDEARQEVVSLMREVEAKRKIEERLEALEKEHASLSARHQTTLELLGEKSEQVEELKADIVDVKQMYRQLADTMK
>198730_1:00144d_{"pub_og_id":"2054925at2759","og_name":"tata_element_modulatory_factor","level_taxid":2759,"organism_taxid":"198730_1","organism_name":"Talaromyces_verruculosus","pub_gene_id":"ZTR_01733","description":"hypothetical_protein"}
MTSNAQPTKSRWGVGALLQQAVSGVESRLDTILANDDEPPKTSGQKADDAATKSTLTTAKPAGVTRTSSNARKNDRLQERLARAVAKSQSPTMSGSPRSSIDVPSRSSTPLQSTEMRASLDSTRTSLDQSVSSVRNNEAITVTVTRDSLDSGSQPRASKELSVVQHMPDSSNEEAESEVPEIVEPQVADESAKQDTFDVSDIDLQPERKPSSPPLNDPFEELRAEHQAAESSWQEDMHDYIERIDALQSKLKYLAQEAADSARDAASAAKPGSIEKQLAEKDERIALLLEEGQKLSKTELDNRTVIKKLRQQLAESNKQETELKRRTAKLERDVSDAEARAKRAEASEKKAQESLNSQSRASKDLESITSERDALSSTVEELKSQLARAVSRAETAESKAQAEVVEHSKRRITELEDDLSSTKIERELSEEKLRREIRSLQDNLEREKENARLLEAELKSEQSVLESKMESLRSRAEEVSSSTAGETQAKLLRQIETLQTQYAVASENWQGIESSLLSRLNGMEKERDEIARKEADLRRKTREVNIRAKKAEDELETANETIADLDRSLQETKQQLQKLHQRVEKSEEDLNAARKELADKEKSVESFWTQKLEEERARWRDQVSSPPPFLQEPRTVSPVASSRRSTGLDPLTVDSRPLSRRSSTLPSQVEMGAPSRTNSFPSFQGMGSPHASNGLPNPNLLGAPPIHTLEPDEYYSGTPATPSAYGAQTSHSRGNGINEIISVSTVGAGPSVQLVERMSATVRRLESERAATKDELERITAQRDEARKEVVELMRESEEKRKAESRIEELESQVAELDQRYQTTLELLGEKSEQVDELQADIADLKKIYRELVDSTMK
>28573_1:000815_{"pub_og_id":"2054925at2759","og_name":"tata_element_modulatory_factor","level_taxid":2759,"organism_taxid":"28573_1","organism_name":"Talaromyces_islandicus","pub_gene_id":"PISL3812_02204","description":"A0A0U1LPY4_TALIS"}
MPSNAPQGKNKWGVGSLFQQAVSGVESRLDVILANDEDTPPSNKVAKDGDTTSQPTPTTAAAKQTVAVSRSSSNSRKNDRLQERLARAMVKSPNSATVSSPRSSVDISSRSSTPLPANEKRASLDSTRASLDDNVSSLQIENDASHGTPRSSHDSDRRSQTSKDLAASEINIEQEANDALPKQTSESLEPRISIDAVESEADETAETTENQNPELEELRAEHKAAEARWQGETHDYIEKIDALQSKLKYLAKEAADSAREAASAATPGSAEKQLLEKDERIALLLEEGQKLAKTEMDNRAIIKKLRQQITDSNKQESDTKRRATKLERDLANEEAKTKRAEASEKRAQELLNSQSKASRELEIVNSERQTLTATVEELRGQLERAVARAEAAESKAQAEALEKSNRRVADLEGDLSSAKIEKELSEEKLKREIRGLKDDLEREKESARVLEAELKGEQSVLESKMESLRSRAEEVSSSAAGDAQAKLLRQIETLQTQYAVASENWQGIESSLLSRLTGVEKERDEIARKEADLRRKAREVNIKAKKADEELETARETIEELERTLQETRQQVQKLRERVQKSDEELDSFRKEAAAKEKSIEATWSQKLEEERSRWRDQVASPPPFLQEPRTASPVASSRRSTGLSGGLDPLVTESRPLSRRSSTLPAHADILTPTRTNSFPSFQGIGSPHTSNGPPNPNLLGAPPIHALEPDEYYSNSPLTPSAYGAQTNVSRGNGINEIISVSTVGAGPSVQLVERMSATVRRLESERAATKDELERITSQRDDARQEVVELIREIEEKRKRDGRVEELEAQVAQLDERYETTLELLGEKSEQVEELQADIADLKKIYRELVDSTMK
>237561_0:000bad_{"pub_og_id":"2054925at2759","og_name":"tata_element_modulatory_factor","level_taxid":2759,"organism_taxid":"237561_0","organism_name":"Candida_albicans_SC5314","pub_gene_id":"CAALFM_C307740WA","description":"TMF_TATA_bd_domain-containing_protein"}
MAEDMDSADTQVGDVDSSSNASLPEPSKESSRETTPESVPTNDQSDRPKPKKRLTLQERLAQAAKGKKKPSSTTPTSLSRTTSNEDQKPDLDLQMEIERLKLENSALTKKLNHKSNFDKERNDLIAKLASKDETIEQLRKEGEALSLKELKLNESIKKLKLANQDLEENIRDYSVKSEESSMKLEELTDFLKTHKFKTIDQVVSKYEEVVKELEVAKAGLENSHTWETKYNELVVSHEEANAAKKELLKETNEVKIELNMLKRQHKLEIESKNATIKELKSQMSASKQSFAQEISRLEDKIETLRLENESNETVSENVNEDGKVDFDEFSKLSEAHRILQKQYLSSQENWKAIESNLSLKVDNLSSSVESLKKSKHKLTQDLAKVNNSMHLQLKEMEKLEQDKIKLQEERNQLQLTVEMKENEIVEITEKFEKFKGIYNQERAALNSKIQSLNDKIKEEKRPERLNLIRDNSVSSGFSWDNEIKLGESSTTPAINRDFSTFLDRNISSSSFTEIGDDIDDREQYSFTGQLAPPVGGGVPASSHSNNIQLVNKMSSNIRRLEIELNTLKDEYSKISTEKEKVEQELLESLKLTDEIKLLHSELDSLKSVIKDKEIQEQRMLELIGEKSEQVEELKADVVDLKELCKLQVQQLVEQSSRV
>379508_0:000c58_{"pub_og_id":"2054925at2759","og_name":"tata_element_modulatory_factor","level_taxid":2759,"organism_taxid":"379508_0","organism_name":"Lodderomyces_elongisporus_NRRL_YB-4239","pub_gene_id":"LELG_02967","description":"TMF_TATA_bd_domain-containing_protein"}
MTDEKTKVSSELLEHEKRQHDNEERLNRQSLDVEQPQEEKEEEEEEEEETTQLKTTPLQAIDVQQHSLLKEAIGKQHDSNETLANADAAKPTPTIAPSLEAQENEREQHKGEQEQKQLETPEHNDKTNKEARSKKRLTLQERLALAAKGKKKTLASSGKTLSNGSETLSGSELSSRNTSVDDLGVLSPEHLSNVSIPLDTKHEITKPEETIDLGLHKDELEKLKLENKRLLDEVNALKKSKQPKRERNELLTTIAQKDETIQQLMKEGEALSHKELKLNETIKKLKATNQMLEEDMGEFAKRHDESLVKLEELQDFLKTHKLKSIEQMITKYTETIEDLRKLKDENEVMKSSENKYKDLLLVHEETSLSKQELAKELGNLKIEHEMTKKQSELDLAAKEEQIHEMKQEALKVKKNYSEEINRLEEKIERLRLDREVKHESNRETKGSEEEKVDFVDFKTLSDAHHLLQKQYLSSQENWKTMESNLLQKAESLKALLESAKKTKAKLSSDIMKANQTIQSQAREISSSHEKSQAHISRINELELSLKIKDSDLQDLVEKTEKMKSVYDQERANLNAKIQTLNEQVERAKELKRPEPLKFDSKINRDNSMSSNLSWNDIRLGESSTTPALNREYSVFMNNSHNVSLTSFTEMNDDLYDREQYSYLTPSHFGGGPGTPGISHSIVGGGIVGGAGGTNVGGTSESTHSFGIPSTQTTNNNLQLVNKMSSNIRRLEIELHTLKDECTKLLDEKEQREQELLESIKLNDEVNELKEKIAELEKTIQEKSIKEQTMLELIGEKSEQVEELKADVVDLKDLCRSQVQQMIELQGL
>5068_0:00228b_{"pub_og_id":"2054925at2759","og_name":"tata_element_modulatory_factor","level_taxid":2759,"organism_taxid":"5068_0","organism_name":"Aspergillus_tubingensis","pub_gene_id":"AtWU_08886","description":"M_protein_repeat_protein"}
MSQGSQGSKPKWKVGSFLQQAVAGVESRLDLILAEEEDQKQLQAKNATAKPKPNEQTSSISRSSSNARKNDRLQERLARAVVKSNTAGNTSSQPSSHAPSPVSSPVPSNGGRSSMDIDASLDSQNGSTGRHSRNSSRQEVIAATEAPRMSQDSAVSSRRSQDLVSQTGTSNVEEAASADTSNATHDTTQKDSASSPEPTISLPMTDTPTDSPRTSSDQDKSIAQLQADHKAAESQWQEEMYGYIERIDALQSKLKYLAKEAAESAKKAAATAEPGSVEKQLREKDEKIALLLEEGQKLSKSEMDHRTAIKKLRQQLAENAKAQTESKKKTEKLERDLANAEIRAKRAEAAEKRANDSLSAQTKVSRDLEAATAERNALSQTVQELKGQLARAVSRAEAAEAKAQSEALEQEKRRATQLEEDLASAKIEREISEEKLNREISDLKGTIEQEKERARMLEIELKGEQSALESKMESLRSRAEEASSGVTGDAQAKLLRQIETLQTQYAVASENWQTLEGSLLARLANVEKERDEVARREGEMRRKIREVNLKAKRLEEDLENAKEAEHDLEGKLEERMQELQKAEQKLKKSADDLALAQKDLVEQKKVLDATWSQKLEEERTKWREQTISPPALLQQPRTQSPVAYSRRPSALEPVSLDFRPTSRRSSTLPTSPEVGTPTRQNSFPNSTLMLSPPQTNGSSHHAVPETPSITFEPDEYFSRSGTPSAYGGAATQHSRGINDIISESTVGAGPSVQLVERMSATVRRLESERAASKDELARITTQRDEARQQIVDLMREAEEKRSSDARVQDLEKRLEDLDQRYQTTLEMLGEKSEQVEELQADIADLKKIYRELVDSTMK
>1245748_1:000bad_{"pub_og_id":"2054925at2759","og_name":"tata_element_modulatory_factor","level_taxid":2759,"organism_taxid":"1245748_1","organism_name":"Aspergillus_turcosus","pub_gene_id":"CDV55_06006","description":"TMF_TATA_bd_domain-containing_protein"}
MAQNTQGSKSKWKVGSFLQQAVAGVESRLDMILAEEEDQKPLTRSSSVKSKQNESLGQQATSPNLTTSTVSRSSSNARKNDRLHERLARAMAKSNAAGNVSQSPPSRVSSPASSLPSNGTRLSLDIESSIISQTGAAEERPDSPLVREAGSLELPAGSRTSYDSGVVSRNSKELTASHIDEIVPTEESIGTEQRSSQELGTAEHHETGEFESPRVSQDLKLAAADTATDTNSDNPAIAQLQAEHKAAETRWQEELHLYIERIDALQSKLKYLAKEAAESARKAAATAEPGSVEKQLREKDERIALLFEEGQKLSKSEMDHRTAIKKLRQQLADNAKIQMETKKKTEKLERDLANFEARAKRAEAAEKRASESLSSQTKVARDLEAVTNERNALSQTVQEMKAQLARAVARAEGAEAKAASDALEKEKQRTAQLEEELASVKIEREIKEEKLRREVADLKEGIEQEKEKARILEAELKGEQSILESKMESLRARAEEASSGSTGETQAKLLRQIETLQTQYAVASENWQTLEGSLLSRLANVEKERDDIARREGELRRKMREVNLKAKRLEEELENAKETQHDMESKLEGQVQEIQKLGQKLRKAEDDLVAAQKDFAEQKKVCDATWAQKLEDERMKWREHALSTQNSLQDPRTQSPVALSRRPSNLDTNGASLSDYRPTSRRSSTLLTTSSDLGTPPRQNSLPVPVLSPPMSTNPSNPPIMESPVIAFEPDEYFPGSATPATPSAYGFAPSHHSRGINDIISESTVGAGPSVQLVERMSATVRRLESERAAAKDELARITRQRDEARKQVVDLMRESEEKKASDARVQELERSLEDLDQRYQTTLELLGEKSEQVEELQADIADLKKIYRELVDSTMK
>182096_0:000f5c_{"pub_og_id":"2054925at2759","og_name":"tata_element_modulatory_factor","level_taxid":2759,"organism_taxid":"182096_0","organism_name":"Aspergillus_chevalieri","pub_gene_id":"ACHE_30132A","description":"uncharacterized_protein"}
MAQNSQGPKPKWKVGSFLQQAVAGVESKLDLILAEEEEQKQLQQMQSKNVAAKAQGQQNGGVSRSSSSARKNDRLQERLARAMVNKSNTPGNRTSQSSASAASSPAASPRPSTDVRPNADIDSGRASPAVDVEEQSKSSSQVETSSIVPKPGRSSEEPALSSQDAKEVAASAADEPATTEIEESTNTRPSIDESAKPESDESQGAHASRETGRSATESSLEPPKQGYSGDETTIAQLQAEHKAAESQWQEETHGYIERIDALQSKLKYLAKDAAESAKQAAASAESGSVEKQLREKDEKIALLLEEGQKLSKSEMDHRTALKKLRQQLIETSKSQTEARKKTEKLETELSNAEARAQRAEAAEKRANDSLASHTKASRDLEAVKSERNALNETIQEMKGQLARAVARAETAESKAQSDALEQEKWRRSQLEEELTNAKTEHDLNEEKLNREINDLKEKVEQEKGRARMLETELKGEQSVLESKMESLRTKAEEASSGAAGESQAKLLRQIETLQTQYAIASENWQTLEGSLLSRLANLEKERDDVAQRESELRRKVREVNLKAKKADEELENAKEAAHDLDNKLEERTLEMQKLEQKLQKASDDLNTAQKDFTEQKKAYEATWTQKLEDERARWREQIIPPAPAFQSPRNESPVTFNRKAMTLDPPGSFSDSRPTSRRSSVMPFASPDIGTPPRQNSFPASTQGVFSPPVAGSLQNQPITEMPSIHLDPDEMSGFGTPSAYGGQSRGINDIISESTVGAGPSVQLVERMSAAVRRLESERAASKDELARITSQRDEARKQVVDLMRETDQKKATDARVQELEAQMEELDQRYLTTLEMLGEKSEQVEELQADIADLKKIYRELVDSTMK
>1220188_0:000d9d_{"pub_og_id":"2054925at2759","og_name":"tata_element_modulatory_factor","level_taxid":2759,"organism_taxid":"1220188_0","organism_name":"Aspergillus_tanneri","pub_gene_id":"ATNIH1004_000952","description":"TMF_TATA_bd_domain-containing_protein"}
MAQQASKSKWKVGSFLQQAVAGVESRLDLILAEDEQQPSQSKPVAAKHYQSGDLSRSSSNARKNDRLQERLARAVVKSNTPENASSSSPPSRVASPASSFLPNNDARSSVDVESSSGSPRGSTENVPQSLSPPHGSLADSMTSHDSSGPQRTSGEIVLSPADDTAQKDTSVDDTAGDSQDTADTKPAADEPFPSCVSGELTEATTDVSAGTVEGSPSDHEKTILRLQEEHKAAELHWQEETYGYIERIDALQSKLKYLAKEAADSAKKAAAIVEPGSLEKQLREKDEKIALLLEEGQKLSKTEMDHRTVIKKLRQQLSENSKLQTEQKKKTDRLERDLVTSDTRARRAEAAEKRANESLSSQAKVSRDLDAVTAERNALSQTVQEMKGQLARAVARAEASEEKARSDVVEQQKRHASQLEEELTSTKIEREISEEKLRREIADLKETITQEKERARMLEAELKGEQSILESKMESLRSRAEEATSGVASDAQAKLLRQIETLQTQYAVASENWQTLEGSLLARLANVEKERDEVARREGEMRRKVREVNLKAKRTEEELESSRENERDLESKLEEHTQELQKIEQKLQQANDDLNSAQNDLVDQKKMWDATWTQKLEEERARWKEQYLSPMSLLRTESPAGFSRRSSNLEPVGSLSDHRPMSRRPSALHMASSELGTPPRQNSFPTSVANSVIPETPSLAFEPDEFFMGVGTPSALGGAQTQHSRGINDIISESTVGAGPSVQLVERMSATVRRLESERAASKDELARITTQRDEARQQVVDLMRESEEKKEADARIQELEKRLTELDQRYLTTLEMLGEKSEQVEELQADITDLKKIYRELVDSTMT
>5082_0:0021d6_{"pub_og_id":"2054925at2759","og_name":"tata_element_modulatory_factor","level_taxid":2759,"organism_taxid":"5082_0","organism_name":"Penicillium_roqueforti","pub_gene_id":"LCP9604111_8648","description":"uncharacterized_protein"}
MAQNSQAQKPKWGVGSFFQQAVAGVESRLDLILMDEEGNQTNSTAKPTEIQGGDAPLTKAPASSVSRSSSTARRNDRLQERLARAMVKQNASNLSSHSPQSRVSSPPASPVPSNEPRSSMDIDSSVASVNSAVEDSEISRPNDDSIADKLASPRISYDSGISPRVSTDISVADSAPRISVEVAQSSTDSAKASQEISDLQRNSVLSDIGLGDSPRVSVESPEVPEENENPDIARLKAEHKTAESQWQEEMHGYIERIDALQSKLKYLAKDAAESAKNAAANATPGSAQKQLLEKDEKIALLLEEGQKLSKSEMDHRTVIKKLRQQLTENTKSQIEMKRKTDKLERDLVNSEARAKRAEAAEKRATESLSSQTKSTKDLEAVTNERNALSQTVQEMKSQLSRAVSRAETAETKANSDALELERQRATELDEELCNLKIERDITEEKSKREITELKEKVEQEKERARMLEAELKGEQSVLESKMETLRSRAEEASSGATGETQAKLLRQIETLQTQYAAASGNWHTLEGSLLSRLASVEKERDDAGRREADLRKKIREMNQKLKKFEEELDNAKEAEHDLSSKLEERMEELQKLQHKLEKATEALASTQKDMAEQKKTCDSTWAQKLEEERAKWREQVNSPSQLRGVSPVASLRRSSTLDAAMTPGPSDFRPPSRRSSTMAFTSPEIGTPPRQNSYPASITQATLSPPHINTNPSFMAAPSITFEPEEYFESGTPVTPSAYGGTHAPPSRGINDIISESTVGAGPSVQLVERMSATVRRLESERAGSKDELARVTTQRDEARQQVVDLMRELEEKQLSYSRVEELEAELEDLDQRYQTTLEMLGEKSEQVDELNADIADLKKIYRELVDSTMK
>573826_0:000cb7_{"pub_og_id":"2054925at2759","og_name":"tata_element_modulatory_factor","level_taxid":2759,"organism_taxid":"573826_0","organism_name":"Candida_dubliniensis_CD36","pub_gene_id":"CD36_87610","description":"B9WEZ4_CANDC"}
MVEDSGAENIEGNDKHIEDVDSLSNVSISEPTKVPISESSRETTPESIPTNDQSSTKPKKRLTLQERLAQAAKGKKKASSDSSSTPTSLSRTTSNEKPDLDLQKEIDRLKMENSELTKKLHHKSNFDKERNDLLAKIASKDETIEQLRKEGEALSLKELKLNESIKKLKLANQDLEENIRDYSVKSEESSMKLEELADFLKTHKFKTIDEVVSKYEEVVNELAATKASLEKSQAWETKYNELAVSHEEAVMAKKDLLKESNEVKIELNMLKRQHKLEIESKNATIKELKSQMSASKQSFAQEISRLEEKIETLRLENESNETVSENVNEDGKVDFDEFSKLSEAHRILQKQYLSSQENWKAIESNLSLKIDNLSSSVESLKKSKIKLTQDLAKVNSSMHLQTKELEKLEQDKIKLQQEKAELQLNVELKENEILEINEKFEKFKGIYNQERAALNSKIQSLNEKIKEEKRPERLNLNRDNSVSSGFSWDNEIKLGESSTTPAMNRDFSAFLDRNISSSSFTEIGDEIYDREQYSFSGQLAPPVGGGVPASSHSNNIQLVNKMSSSIRRLEIELNTLKDEYSKISAEKERVEQELLESLKLTDEVKSLHTELDSLKSIIKDKETQEQRMLELIGEKSEQVEELKADVVDLKELCKLQVQQLVEQNSRV
>27334_0:001d88_{"pub_og_id":"2054925at2759","og_name":"tata_element_modulatory_factor","level_taxid":2759,"organism_taxid":"27334_0","organism_name":"Penicillium_expansum","pub_gene_id":"PEX2_100910","description":"TMF_TATA_bd_domain-containing_protein"}
MAQNSQTQKPKWGVGSFFQQAVAGVESRLDHILMDEEVNQTSSVAKPTETQGGEAPPTKAPVASVSRSSSTARRNDRLQERLARAMVKQNASNLSSQSPQSRVSSPPASPVPSNGARSSMDIDSSVASVNSAAEDPKISHPNDDSNAAILASPRISYDSGVSPRVSTDISVADSIPRTSVDVAQSSTDSAKASQEVSDSQRNSILSDIAKGDSPRVSVESPSEVPEENENSDIARLQAERKAAESQWQEEMHGYIERIDALQSKLKYLAKDAAESAKNAAASATPGSVQKQLLEKDEKIALLLEEGQKLSKSEMDHRTVIKKLRQQLTENTKSQTEMKRKTEKLERDLVNSEARAKRAEAAEKRATESLSSQTKSTKDLEAVTNERNALSQTVQDIKSQLSRAVSRAENAETKANSDALELEKQRATELDEELCNLKIERDISEERSKREIIELKEKIEQEKERARMLEAELKSEQSVLESKMESLRSRAEEASSGATGETQAKVLRQIENLQTQYAAASENWHTLEGSLLSRLASVEKERDDAGRREIDLRKKIREMNHKLKNFEEELDNAKEAEHDLDSRLEERMEELQKLQQKLEKAAEDLVSTQKDMAEQKKICDATWAQKLEEERTKWREQVNSPSQLRGVSPVASLRRSSTLEAMTPGMSDFRPPSRRSSTMAFTSPEIGTPPRQNSYPASFTQATLSPPHINTNPSILAAPSISFEPEEYFEDSGTPVTPSAYGGTQAPPSRGINDIISESTVGAGPSVQLVERMSATVRRLESERAGSKDELVRVTTQRDEARQQVVDLMRELEEKQLSDSRVQELEAELEDLDQRYQTTLEMLGEKSEQVDELNADIADLKKIYRELVDSTMK
>73231_1:001f06_{"pub_og_id":"2054925at2759","og_name":"tata_element_modulatory_factor","level_taxid":2759,"organism_taxid":"73231_1","organism_name":"Blastomyces_parvus","pub_gene_id":"GX51_05998","description":"TMF_TATA_bd_domain-containing_protein"}
MATNPQPAKQSRWGGFLQQAIAGVESRLDTILAEQDGEDVAKDAADKASKPSEQPSLQAGMSFAKPASPAPSRSSSTAKTNDRLQERLARAMAKREGATGSPVSSTETPSRASSPLFGLDNRASLDSVTAGGDTSGVKRDSASISSSAPRSSQDIYPSPRTSKDITLDTDEKRNGHIIEDGEKEARLSEDGAIILGAPEGSIPRIGVTEPTVVTTDDHEKAMAQMRAEHEASELRWQEELHAYVERIDALQSKLKYLAKEAAESAKMAAASAEAGSLEKKLLEKEEQIANLMEEGQKLSKTELDHRATIKKLRQNIAENAKSQAETKKRLEKVEKELENSQDRANRAEIAERKAVERLNSKSKVEKQLETAIAERNASNATIAELKTQLAKAVSKAEAAERKARIESTEAEKRQVAELRDDLSSAKIEREISEEKLRREIRDLKEGIEREKEHARILEIELRGEQSVLESKMESLRSRAEEVSSSATGESHAKLLRQIETLQTQYAVASENWHGIEGSLLARLTTVEKERDELERREGDLRRKVREASLKAKKAEGELENSREVIQEIERNLETSKEEIQNLTRKLAKTENDFLVAKQDLAKQREAAELTLSQRLDEERTRWQELARPPSSSFLQEPRTGSPVTFNRKPMVGLDHTGPMSDRAPSYRSSSIAPVAFPELSTPHRQSSFSSLNSNSQQQQPPRIPSSSPHELSIPATDLTQPQTYDPEEYFNGMGSPATPSAQGTHTHPSRGVNDIISVSTVAAGPSVQLVERMSTSIRRLESERAAFKDEIARLTAQRDEARQEVVELMREVEEKRKGDQRIQELEATVEQLDQRYQTTLEMLGEKSELVEELRADIADLKNIYRELVDSTMK
>60172_0:000af1_{"pub_og_id":"2054925at2759","og_name":"tata_element_modulatory_factor","level_taxid":2759,"organism_taxid":"60172_0","organism_name":"Penicillium_solitum","pub_gene_id":"PENSOL_c006G00004","description":"TMF_TATA_bd_domain-containing_protein"}
MAQNSQTQKPKWGVGSFFQQAVAGVESRLDHILMDEEGNQTGSTAKPTEAQGGEAPPTKAPVAAVSRSSSTARRNDRLQERLARAMVKQNASNLSSQSPQSRVSSPPTSPVPSNGARSSMDIDSSIASVNSAVEDPKVSQSNDDSSTAKLASPRVSYDSGVSPRVSMDISVADSAPRSSIDVAQPSTSAKASQEMSDSQRDEVLSEIASRDSPRVSVESPSETPVEAENSDIARLQAEHKTAESQWQDEMHGYIERIDALQSKLKYLAKDAAESAKNAAASATPGSAQKQLLEKDEKIALLLEEGQKLSKSEMDHRTVIKKLRQQLTENTKSQTEMKRKTDKLERDLVNSEARAKRAEAAERRATESLASQTKSTKDLEAVTNERNALSQTVQEIKSQLSRAVSRAETAETKANSDALELEKQRATELDEELCNLKVERDISEEKSKREITELKEKIEQEKERARMLEAELKGEQSVLESKMESLRSRAEEASSGATGETQAKLLRQIETLQTQYAAASENWHTLEGSLLSRLASVEKERDDAGRREIDLRKKIREMNHKLKKFEEELDNAKEAEHDLDSRLEERMEELQKLQQKLEKAAEDLASTQKDMAEQKKTCDATWAQKLEEERTKWREQVNSPSQLRGVSPVASLRRSSTLDAMTPGLSDFHPPSRRSSTMAFTSPEIGTPPRQNSYPASITQATLSPPHINTNPSILAAPSITFEPEEYFEDSGTPVTPSAYGGTQAPPSRGINDIISESTVGAGPSVQLVERMSATVRRLESERAGSKDELARVTTQRDEARQQVVDLMRELEEKQLSDSRVQELEAELEDLDQRYQTTLEMLGEKSEQVDELNADIADLKKIYRELVDSTMK
>229535_1:001e06_{"pub_og_id":"2054925at2759","og_name":"tata_element_modulatory_factor","level_taxid":2759,"organism_taxid":"229535_1","organism_name":"Penicillium_nordicum","pub_gene_id":"ACN38_g2901","description":"TMF_TATA_bd_domain-containing_protein"}
MAQNSQTQKPKWGVGSFFQQAVAGVESRLDHILMDEEGNQTGSTARPTKTQVGEAPPTKATVASVSRSSSTARRNDRLQERLARAMVKQNASNLSSQSPQSRVSPPASPVPSNGARSSMDIDSSVASVNSAVEDPRDPQPNDDNSTAKLASSRISYDSGVSPRVSMDISVADSAPRSSVDVVQPSTASAKSSQEMSDSQRNEVPSEFASHDSPRVSVESPSERPVEAENPDIARLQAEHKTAESQWQDELHGYIERIDALQSKLKYLAKDAAESAKNAAASATQGSVQKQLLEKDEKIALLLEEGQKLSKSEMDHRTVIKKLRQQLTENTKSQTEMKRKTDKLERDLVNSEARAKRAEAAERRAAESLSSQTKSTKDLEAVTNERNALSQTVQEIKSQLSRAVSRAETAETKANSDALDLEKQRATELDEELCSLKIERDITEEKSKREITELKERIEQENERARILEAELKGEQSVLESKMESLRSRAEEASSGATGETQAKLLRQIETLQTQYAAASENWHTLEGSLLSRLANVEKERDDASRREIDLRKKIREMNHKLKKFEEELDNAKEAEHDLDSRLEERMEELQKLQQKLEKAAEDLASTQRGMAEQKKTCDATWAQKLEEERAKWREQVNSPSQLRGVSPVASLRRSSTLDAMTPGLSDFRPPSRRSSTMAFTSPEIGTPPRQNSYPASITQATLSPPHINTNPSILAAPSISFEPEEYFDDSCTPATPSAYGGTQAPPSRGINDIISESTVGAGPSVQLVERMSATVRRLESERAGSKDELVRVTTQRDEARQQVVDLMRELEEKQLSDSRVQELEAELEDLDQRYQTTLEMLGEKSEQVDELNADIADLKKIYRELVDSTMK
>132259_0:002a8c_{"pub_og_id":"2054925at2759","og_name":"tata_element_modulatory_factor","level_taxid":2759,"organism_taxid":"132259_0","organism_name":"Aspergillus_pseudotamarii","pub_gene_id":"BDV38DRAFT_259083","description":"A0A5N6SHH5_ASPPS"}
MAQPKWKVGSFLQQAVAGVESKLDMILADEEQRQQIQPKPSTATKNQTGNHSRSSSNARKNDRLQERLARAVVKSNTNANPASQSSSRVPSPVTSPAPSNGARSSMDIESTLGRSSLNLEESAQSVTPADESSSIAASRTSHDSSSPRNSQDIVTSRVSTEDSESQEANSEKSTEVVQENGVESKLQETEADKPRSSEDLAQDTANGPSDIIGPVSNDVDKSIAQLQAEHKAAESRWQAEMYEHIERIDALQSKLKYLTKEAAESAKKAAAAEAPGSMERQLREKDEKIALLFEEGQKLSKSEMDHRTVIKKLRQQLAENSKVQTENHRKTEKLERDLANAEARAKRAEAAEKRANESLTSQSKNSRDLEAVTAERDALSQTVQEINGQLARAVARAETAEAKAQSDALEQEKRHAANLEEELASIKAERDESEESLKTEIRDLKSTIEQEKERARVLEVELKNEQSVLESKMESLRSRAEEASSGVAGDAQAKLLRQIETLQTQYAVASENWQALEGSLLARLANVEKERDEATRREGDLRRRVRELNLKAKRAEEDLEDAKEVEHDLESKLEERMQELQKLEQKLQKAADDLVSAQKDFDEQKKVCDATWAQKLEEERMKWREQVVPPAIFTQQQRTESPVAYSRRPSALEPVGSLTDLRSSRRSSTLPMTSPEVGTPTRQNSFPASTSGLLSPPANSASFSQFTDTPSITFEPDEFSARPGTPSAFGGALTQNSRGINDIISESTVGAGPSVQLVERMSATVRRLESERAATKDELARIVSQRDEARQQVVDLMRESEEKKTADARIQELEKRHAELEERYETTLELLGEKSEQVEELQADIAEVKKIYRELVDSTMK
>1316788_0:000f33_{"pub_og_id":"2054925at2759","og_name":"tata_element_modulatory_factor","level_taxid":2759,"organism_taxid":"1316788_0","organism_name":"Lachnellula_hyalina","pub_gene_id":"LHYA1_G002940","description":"uncharacterized_protein"}
MAAPSKQSSSRWGSFLQQAVAGVESRLDNILAEGDEAIAPTPAKKPTPTSTTANTAKAESVSQTSSTSNRTNDRLQERLARAIAAKNSTQKGEKVDSPVLSATPSRTGSPVTATNSPRQSTDVGSRSVDSKDAGDRAASEPTGDDNQLESRPSVDTPSIAVQPGSPRIRPMDTQVETNGLGTKAEAEASPRPSGESTRSSIPRASTDSTRTQGSLPRSSSEVHDTELLETVEAALKSPEDYDALLKQLQSDFEKSELQRQEEVHDYIERIDALQSKLQYLAKESVEAARKASSAAPAGSLEKKLADKEQQVALLMEEGQSLSKKELTHMTTIKKLRAKIQENNKEISEAKANQEKAEKDAASVTQRLKRAQASERQLGEKQKQIAQLQRDVESLKSERDAKDSTIADLRQQLEEAATQEKEAENKRANEALDVERRKVADLEEDLANLSIEKSLVSDRSQSQIRELREKMDKDAERARVAELEMKTEQQMLESKLEVMRARAEEVSSGTTGDAQAKLLRQIETLQSQYAVASENWQGIEASLVARATNLEKERDEAAKREADIRRKAREVTLKAKRNEDELEETRSKLPSFEQELAEYKSKLDTLQKKAEASESALIEARTVFDQEKQAWQMELLQRVEEERHKWQEEASGSLGHSRAESPVPSQRRGLTTEFLGLQNLQMKRNSARSITSSDQPSAFQGHRPSILPLGRISGNGTPTRQDSAQSYKDNGECADTPSIHTTDHDQDDFFENNISTSPHQTINDMVSVSTAGAGPTVQLVERMSSAVRRLESEKEATKEDLARLSAQRDEARAEIVALMREVQAKRDAETKVGELEKEMGSMNDRYQTTLEMLGEKSEMVDELRSDIDDIKAMYRELVERTVK
>1658174_1:0021d1_{"pub_og_id":"2054925at2759","og_name":"tata_element_modulatory_factor","level_taxid":2759,"organism_taxid":"1658174_1","organism_name":"Blastomyces_percursus","pub_gene_id":"ACJ73_04739","description":"TMF_TATA_bd_domain-containing_protein"}
MSTNSQPTKQSRWGGFLQQAIAGVESRLDTILADQDEEDVAKDADKGSKQPGQPSLQTGMSFAKSLSPAPSRSPSRAKGNDRLQERLVRAMAKRESATGSPISSTESPSRATSPLSGLDNRASLDNVAEGGDTSATKSDTASISSSVPRSSQDIHASPRTSKDITLDTDAKPNGHIVQDDQRETRLLEDGAINSGASEGSIPGIGVTEPTVASTDGHEEAMAQMRAENEASELRWQEELHAYVERIDALQSKLKYLAKAAAESAKLAATSAEAGSLEKKLLEKEEQIANLMEEGQRLSKTELDHRATIKKLRYVIAENAKSQAETKKRLEKAEKDLENSEDRANRAEIAERKAVERLDSKAKVEKQLDIVTAERNASNVTVAELKTQLAKAVSKAEAAERKAQIESTEAEKRRMAELKDDLSSAKIEREISEEKLRREIRDLKEGIEREKERARILEIELRGEQSVLESKMESLRSRAEEVSSSATGESHAKLLRQIETLQTQYAVASENWHGIEGSLLARLTTVEKERDELERREGDLRRKAREASLKAKKIEGELENSREVIQEIEKNLEASKHEIQNLTRKLAKTENDFLVAKQDLAKQKEAAELTLSQRLEEERARWQELARPPSSSFLQEPRTGSPVTFNRKPMVGLVPTGTMSERAPSHRSSSILPVAFPGLSTPPRQSSFSSLNSNPQQQPPRMSPSSTHELSIPPVDLTQSQSYDPEEYFNGMGSPATPSAQGTHAHHSRGVNDIISVSTVAAGPSVQLVERMSTSIRRLESERAAFKDEIARLTAQRDEARQEVVELMREVEEKRNGDQRIQELETTVEQLDQRYQTTLEMLGEKSELVEELRADIADLKNIYRELVDSTMK
>293939_0:001c07_{"pub_og_id":"2054925at2759","og_name":"tata_element_modulatory_factor","level_taxid":2759,"organism_taxid":"293939_0","organism_name":"Aspergillus_lentulus","pub_gene_id":"IFM58399_07186","description":"uncharacterized_protein"}
MAQNTQGSKSKWKVGSFLQQAVAGVESRLDMILAEEEDQKPLTRSTSVKSKQNESLGQQATSPNPTTSTVSRSSSNARKNDRLQERLARAMAKSNAAGNGISQSPPGRVSSPASSLPSNGTRSSLDIESSIISTTGTAEERPDSPFVREAGSLELSADSRSSHDSGAVSRNSKELTALHIDEIVSTEGSIAEPQPSQELGTAEQHETGDLESPRVSQDMKQAAKDTALDTNNDNPVIAQLQAEHKAAETRWQEELHLYIERIDALQSKLKYLAKEAAESARKAAATAEPGSVEKQLREKDEKIALLFEEGQKLSKSEMDHRTAIKKLRQQLTDNSKIQVETKKRTEKLERDLANFEARAKRAEAAEKRASESLSSQAKVARDLEAVTNERNALSQTVQEMKAQLARAVARAEAAEAKAASDALEKEKQRTTQLEEELASVKIEREINEEKLRREVADLKEGIEQEKEKARILEAELKGEQSVLESKMEALRSKAEEASSGSTGETQAKLLRQIETLQTQYAVASENWQTLEGSLLSRLANVEKERDDVARREGEMRRKMREVSLKAKKLEEELENAKETQHDLESKLESHVQEIQKLDQKLRKAEDDLVAAQKDFAEQKKVCDATWAQKLEDEKMKWREHAISIQNSLQEPRTQSPVALSRRPSNLDTTGVSLSDYRPTSRRSSTLLTTSSDMGTPPRQNSLPVPVLSPPMSTGLSNPPIMESPVITFEPDDFFSGSATPATPSAYGFAPSHHSRGINDIISESTVGAGPSVQLVERMSATVRRLESERAAAKDELARITRQRDEARKQVVDLMRESEEKKASDARVKELETRLEDLDQRYQTTLELLGEKSEQVEELQADIADLKKIYRELVDSTMR
>5601_1:002375_{"pub_og_id":"2054925at2759","og_name":"tata_element_modulatory_factor","level_taxid":2759,"organism_taxid":"5601_1","organism_name":"Phialophora_americana","pub_gene_id":"PV04_09213","description":"TMF_TATA_bd_domain-containing_protein"}
MAAKPRTGWNFLQQAVASVESRLDDILAEEGDRPKRTNTPTHTKKTSSDLSRSNSNASGSNDRLQERLARAMAKKSASRTESPVPQDESSSPVSRGADLSTVADGTAAEASPILMPDASHTAPRSIKEKADDGNQDMDGDQPTSEVDTNVLMEKERAVLPVSLQSDDDSTRASTDAMRESQTFSNRPSQDVQRSCIDNQTRQSTAEVLEAQEEMNVYLERIDALRRDLQTLVDSVSESARKNADAAKQAAHSAEPGSLEQKISQKDERIALLIEEGTRWSKTELELRSAIKKIRAQAMASAKEQDAAKARAEKAEQALRAMEDRAKRAEAASKRAEQKLAVTSAATKDLEAVRKERDALSATLTDMKAQLSKAHARADAAESKAQSDQLEKERKRVIELQDDLNSAKVERQISEEKLRREIKELETALEREKEQARAMESEMLSEQAALESKLESYRIRAEEASSTDTGHTQAKLLRQIETLQNQYAAASQNWQGIESSLLGRITNLEKERDEVVSRDADVRKKSRDTTLKLKNAERELDSIRNKYADMDKSLADANEEVQRSQKKTNQLEKELADALKDLETQKQAVERELQRRIDEEKSKWTANLHIPRTESPAASLRKNSGLGFDMNHLMSPVQFERAMSRRSSVMPNTFDSNTPPRQQSTTSFRGLANGSMTETPSVVTSMDHDEYFANVPPTPMTTSHHSQRGGVNDLISTSTVGAGPSVQLVERMSANVRRLESEKAASKDELARLTTQRDEARQEVVSLMREAEEKRKIEERLRTLEKEHASLSQRHQTTLELLGEKSEQVEELKADILDVKQMYRQLADTMK
>983967_1:000426_{"pub_og_id":"2054925at2759","og_name":"tata_element_modulatory_factor","level_taxid":2759,"organism_taxid":"983967_1","organism_name":"[Candida]_arabinofermentans_NRRL_YB-2248","pub_gene_id":"CANARDRAFT_5904","description":"TMF_TATA_bd_domain-containing_protein"}
MEVSSPQNTAESIQLPADKLTVEDSNSDDGSVGTLQTKDEETAISVAINDEPQPQPEPESEPSPVIDEQPIQIDTAPKLSFPKKRLTLKERLAMAAKRTASTEDSKPSSVSTRESSTDISSQPKTAEGNLHGSTNSENEPDSQFKLPENFKELTKEELVDLLEKSTEAYEKQYTGTKELLKQNELLQKEHQDLIKSQQQTPRRVQTPIGNDALRKKLEEKEIQIKELLEEGSKLSMKEVTLTQTIKKMKQKEIDLEEELTNTEKENESLHTKVSELEAELETLKQSERNVKVERHGHESLQVKYDKLSLEKDVIYNELKEFKLRKLDVQLANTKKQLDDEIKANTTLQNKLDKLTNQYNMLKEESRNEKSQLDYKLSREKSKYLESIEESTNEIKRLENKMESLRLQSEASIDKSSEINGIHSQPSSSISIDLLQLQYTNAQENWKLIESTYLKKIANLESDIEILTQKDINYSKKIKTLTNDIKMRASEFNELMENETALRLELEEMNKQVAKLKQDLELQKHDYENLRRDNENEKNALEKKIQALEDDKARLTQINKLRLDTNNQSLQSTSVAVGNGAMSNSSSSSSIPSSNSFYLNDLNGSTNMNYYRTQRSVSSASIDNIGFGESSMTPRISSYGGNGRGYPNSSSSLYFNSPVQNYSIPSNIPQERIDESSIQNISGSTDDLHASSPIYGVRSSKSNMTLNRSYSRDEFETAHSSTIGGGGGGASSSMNGGNNIQMMGKLSSHIRRLEVEVMTLKDEVNELNAQKQEASNEIIRLLKENEMVESYKAKITTLQEDFNTLNANYDTTLELLGEKSERCGELEADVDDLKDMMRQQVQQLVEMQESFSKR
>138277_0:0012af_{"pub_og_id":"2054925at2759","og_name":"tata_element_modulatory_factor","level_taxid":2759,"organism_taxid":"138277_0","organism_name":"Aspergillus_melleus","pub_gene_id":"LDX57_003661","description":"uncharacterized_protein"}
MAQQSSKPKWKVGSFFQQAVAGVESRLDLILAEEEEQQQSQSKSATGKPNQSGNISRSSSNARKNDRLQERLARAVVKNNAPGNVSSSSPPSRVASPVASLTASNDARSSLDVESNSESPDKAEKLPQSPPPQEETVDPRTSHDSSVPSRNSKEITAPSTDDATSRDNGTEIVAETSEDAAGPTDPPTDEPTEPPRTSGETAETTTVTTVNGDEKTVAQLREEHKAAESRWQEEMYGYIERIDALQSKLKYLAKDAADSAKKAAATADPGSVEKQLREKDERIALLLEEGQKLSKTEMDHRTAIKKLRQQLSDNSKLQTEQKKKTDRLERDLASAEARAKRAEAAEKRATGSLTSQSKISRDLDAVTSERDALSQTVEEMKGQLARAVARAEDAEEKAHSDALEQEKRHASALEEELTSIKIERDITEEKFRREISDLKEAIGQEKERARMLEAELKGEQSILESKMESLRSKAEEASSGVASDTQAKLLRQIETLQTQYAVASENWQALEGSLMARLANVEKERDEVAKREGELRRKIREVSLKVKKTEEELENTKETEQDLENKLEERDQELQKLEQKLQKAGDDLKAAQNDLVEQKKVWDATWTQKLEEERSKIRDHSPSPMHLLRTESPVGFSRRSSNLEPVGSLSDHRPTSRRPSTLQMASSEIGTPPRQNSFPASVANGVSIHQIPETPGISYEPDEFFTGIGTPSAHGGAQSRGINDIISESTVGAGPSVQLVERMSATVRRLESERAASKDELARITTQRDEARQQVVDLMRESEEKKESDDRIQELEKRLEDLDRRYQTTLEMLGEKSEQVEELQADITDLKKIYRELVDSTMK
>1220207_0:00204a_{"pub_og_id":"2054925at2759","og_name":"tata_element_modulatory_factor","level_taxid":2759,"organism_taxid":"1220207_0","organism_name":"Aspergillus_puulaauensis","pub_gene_id":"APUU_50527S","description":"uncharacterized_protein"}
MSQNKWKVGSFLQQAVAGVESRLDQMLTEEEDAKRQQQMKQRAMRPKSGDQSGSISRSSSNAQKNDRLQERLARAMVKQNAQGDGADSSSPAGISPVTSPVPSNGARSSMDIESSLGSSRKDITSPRDSISLTPAVTASRTSHDFSSSPRNSAEVAASNPAEKDTSTSVPASDPDVVETESSSVPTEPTPVAADSLLESGSAPSSEEVVPDGLSQAEKSVEDSALQEEMHGYIERIDALQSKLKYLAQEAAESARKAAATAEPGSADKQLREKDERIALLLEEGQKLSKTEMDHRTLIKKLRQQLAETSEFQTEAKKKNEKLERDLANTEARAKRAEAAEKRAAGSLSAQAKTARDLEAVTTERDALTQTVQEMKSQLARAVSRADDAEAKANSDALEREKQRADKLEEELSSSRIEREIGEEKLRREITSLKESIEQEKEKARVLEAELKGEQSVLESKMESLRSRAEEVSSGAAGDAQVKLLRQIETLQTQYAVASENWQALEGSLLSRLANVEKERDEFSRREGEARRKIREVNLKMKRIEEELENAQETQRDLSNRVEERSQELQKAEQKLKKAVDGLTTAQNETAEQKALCDATWAQKLEDERAKWREQAIRPMNPLRRNESPVSLYRPSGNLEAAVSLSDYRPTSRRSSAIPGVTPDLGIGTPPRQNSFPVSASQSVLSPVLSGNGSVPPVPETPALNESDEFFTGSGTPSAFGGAPTHSRGINDIISESTVGAGPSVQLVERMSATVRRLESERAASKDELARITAQRDEAREQVVDLMREVDEKRASDTQVHELEQKLEELNGRYDTTLEMLGEKSEQVEELEADIADIKRIYRELVDSTMK
>158046_1:0014b1_{"pub_og_id":"2054925at2759","og_name":"tata_element_modulatory_factor","level_taxid":2759,"organism_taxid":"158046_1","organism_name":"Phaeomoniella_chlamydospora","pub_gene_id":"UCRPC4_g02730","description":"A0A0G2EMD7_9EURO"}
MSAPQKQSKQPSRWGGFLQQAVASVESRLDNILAEDEAAGARGTAPSGSDVQSARTPVSPMRGTDSRPTSQSQNYVPENTTANMPLGLSRNASGARTNDRLQERLAKAMARPNSPQSADSGPRLSTSTPRSTTPIGELDDGKRASLDSTSAIETAQAMDIGDTEHTDRESNNGEAIDQTLPQSKPDSSPAIVVMELPLEASAASSLPSSSARPSTELNAFEGSAHEMATTHEAQKAFANEMKETLAKLQAEHEEAEKKWQEELLEYTERMDALQSKLFYLTKEVSTSARAAAANAPTGSMEQKLLEKDEKIALLMEEGQKLSKTEFSHTTTIKKLRAQTTEGQKIQKDLRLQIGQIEKEKQRADERAKRAELMAKRAEEQAKSSSKHDRDHEALLRERNALAATISDMKAQLARALTRAETAENKAQTDALEREKRQVMELKDDISSQKIEHELKEQKLRRDLKELKETLDKEKELSKALEAELRGEQSAMERKLETLRTRAEVTSSSDSQAKLLRQIETLQSQYAAASENWRGIEGSLLTRLANLEKERDDVVSREEDLRRKARDANLKAKRLETDLEKAHERVDDLQRSLSERESEFEKLSRRVEQNEEELAAVRKDYERQSQTQEAAFAQRLEDEKLKWREQTLTYQNLRTDSPATSMRKHSGADFPHLGLPPSEVVRSRRPSVLPNQVFENHTPPRQNSLTSMSRTQSHLHAFETPSLQSLDRDELLSIPATPLSPPTNGVNDLISVSTVGAGPSVQLVERMSANVRRLETERAASKDELARLTAQRDEAREEVVSLMREVEQKLAADERIRALEQETQQMNDRYQTTLEMLGEKSELVEELKADVADLKKIYRELVDSTMK
>1463999_0:002eef_{"pub_og_id":"2054925at2759","og_name":"tata_element_modulatory_factor","level_taxid":2759,"organism_taxid":"1463999_0","organism_name":"Botrytis_sinoallii","pub_gene_id":"EAF02_012037","description":"uncharacterized_protein"}
MTSPAKQGSSRWGFLSQAVGGLESRLDILLAEGQEGQANKPTPAAGNTSAAKPEAAISRSASNSSNRTNDRLQERLARAVAAKNVQKAGTHSTSSNVPSRTGSPITVGESPRQSLDATSNLEGDEATKRVSQDLGSTKIANTIESDTPTVPTMEVQSSTLVVEPTPETTTEPQQASPNVVVALKAEPTSRLSTDSTTSSIPRVSIDSIPQNDTIVSSSLDEPRATTPATDAVSTSKSPAQLEAALSQLQSDYETSELQRQEEVHGYIERIDALQAKLKYLAKESLESANNAKTAAPSGSLEKKLAEKEQQVILLMEEGQTLSKKELTHMTTIKKLRAKILEDNKEVAEIKKKQEKAEKEAASLAERLKRAEGAEKSLSERNNVINRLRKELDAVKIERDTKDTVIANLKAQLENDAAEEKEAEARVANEALQAEKKRVVELEDDISNLKIEKQLVNDRAQIQIKDLREKMDREAENARIAALEMKNEQQMLESKLEMMRARAEEVSTGATGDAQAKLLRQIETLQTQYAVASENWQGIEASLTARATSLEKERDEATKREADVRRKLVKWYTLKAKRNEDELEETRSKLPNFQQELSQRTAQLDDLKKRVEEAESALVSAKAEFEDEKQTWNSEMQQRLLEEKQKWLEEVSLNGRGGGESPVASSRRGLTSEYLGLQNMQSRRPSARSTTGDLVTSERFVGRRQSGQPTSKSPDPGTPVRHDSTASLTHSFSLNSIATNGTGGSEFKPQTPSLHTLDHDDFFDTHRSSSPQQTIHDIISTSTAGAGPTVQLVERMSSAVRKLESEKVATKEEVARLIAQRDEARTEIVALMKEVEVKRGLEEKVEALEEEIKGVKERYEVTLELLGEKSEEVNELRGDVEDIKAMYKELVIKSVG
>1168221_0:0001b8_{"pub_og_id":"2054925at2759","og_name":"tata_element_modulatory_factor","level_taxid":2759,"organism_taxid":"1168221_0","organism_name":"Coniosporium_apollinis_CBS_100218","pub_gene_id":"W97_00713","description":"TMF_TATA_bd_domain-containing_protein"}
MSAQASKPKQTSRWGSLLSGAVAGIESKLDTILAEDDQASARSRAAEKARQEAAQQAKGVQSEQVSRTSSRSRPNGRLQDRLAKAVVKGGETSRPGSRPPTTEPSRTASPSLDADIAPSSLGSKTSDTVSEPAPTRPGAEASQDEEKILENAGQEPSAPSTLVTALPPSQPTSVSSLLGIQDKPSPRPSFESTTSSRPSPDAPTPAVLSPTEPPGASPSPLSPHADEIARLREDHRTELHAHLERTDALQAKLSYLARQAAETASTTASTLPTGSLDRRIAEKDAQIAELLDEGQALSKRELAQLSTIKKLRASRVEEEKASTALRQRLAKAESEREEAREWAKRAEGAEKAASEGMRALARIEREVDALKVEREGAVRTIEELRRRLEEAEARAEQAEKSAPVGALEAEMKAGRELRDEIEDLRIEKKIVEDRARAEVREAKAETNKQAENASAKEMELRGEVANLEAKLELLRARTEEATSDPTNSTQTKLLRQIETLQTQYALASENWQGIEGTLTARVAALEKERDDAAKREADVRRKARDVNAKSRRLEQELDSVNDRAKTFEQDVQEQRDAIRKLQTRLRQAEGALEDARQQFERDRKMWDTELQQRIAEEKVKWRAEHASSSHSSHPPTLADARFLGAESPTATSSLRKHSTPDLLGLHARRTMNRTASTDSPLLPLEHDRPPSSSRRLSTQPLRTPDAGTPRRQDSTPSLSQLNGGGYSQTPPSIQAYDHDEQLDTGSSPHLTVNDILSVSTVGAGPSVQLVERMSAAVRRLESEKAATKEEMARLAAQRDGAREEVVALMREVEVKRAADVKAREAEKRIREMEQRYETTLEMLGEKSERVEELMNDVADLKNMYRELVEEKVGR
>41047_0:0011ab_{"pub_og_id":"2054925at2759","og_name":"tata_element_modulatory_factor","level_taxid":2759,"organism_taxid":"41047_0","organism_name":"Aspergillus_thermomutatus","pub_gene_id":"CDV56_102296","description":"TMF_TATA_bd_domain-containing_protein"}
MAQNTQGSKSKWKVGSFLQQAVAGVESRLDMILAEEEDQKPLTRSTSVKSKQNESLGQQATSPNLTTSTVSRSSSNARKNDRLQERLARAMVKSNAVGNVVSQSPPSRVSSPASSVPSNGTRSSLDIESSIVSPTGAAEERPDSPLVRQASSLELPADSRTSYDSGVVSRNSKELVASHIDEIVPIEESIGIEQRPSQDLGIPEQHETGNFESPRVSHDLKQAAADTATDTNSDNPAIAQLQAEHKAAESRRQEELHLYIERIDALQSKLKYLAKEAAESARKAAATAEPGSAEKLLHEKDEKIALLLEEGQKLSKSEMDHRTAIKKLRQQLADNSKTQMENRKKTEKLERDLANFEARAKRAEAAEKRASESLSSQTKVARDLEAVTNERNALSQTVQEMKAQLARAVARAEAAEAKAVSDALEKEKQRTTHLEEELASVKIEREINEEKLRREVADLKEGIEQEKEKARILEAELKGEQSILESKMESLRSKAEEASSGSTSDAQAKLLRQVETLQTQYAVASENWQTLEGSLLSRLANVEKERDDIARREGELRRKMREVNLKVKRLEEELENAKETEHDLESKLEGHVQEIQKLGQKLRKAEDDLVAAQKDFAEQKKVCDATWAQKLEDERMKWREQALSTQNSLQELRTQSPVALSRRPSNLEIIGASLPDYRPTSRRSSTLLTASSDMGTPPRQNSLPVPVLSPPMSTSLSNPPIMESPVITFEPDEFFSGSATPATPSAYGFAPSHHSRGINDIISESTVGAGPSVQLVERMSATVRRLESERAAAKDELARITRQRDEARKQVVDLMRESEEKKASDARVQELETKLEDLDQRYQTTLELLGEKSEQVEELQADIADLKKIYRELVDSTMK
>212818_0:00120d_{"pub_og_id":"2054925at2759","og_name":"tata_element_modulatory_factor","level_taxid":2759,"organism_taxid":"212818_0","organism_name":"Exophiala_mesophila","pub_gene_id":"PV10_04629","description":"TMF_TATA_bd_domain-containing_protein"}
MANKPNSRWGFLTQAVASVESRLDNILADENDQPQPKRTVPSAQPSQEVLPSKRASADLSRSNSNASAANDRLQERLARAMAKKNMNRPESPAVIPDPERSSSSGQSPLLLSADIAEDGQEFASKSETLEGASRLSVESKAPTDTEAPVPSDVVTSAGTEEAEAVDSVPEVKVVAPAEPESPASVTHAIPNDSTAVSARISVDRISSDTQRMSEDISIRSSLEDSGTIVKLQEEIKGYIERIDALQSKLQYLSKEAAASAKQAAAAASAGSMERKLLEKDEKIALLMQEGQKLSKAEMTHLTTIKKIRAQAISNNKEHENTKLRADKAERALRAMEDRAKRAESMSKRAEQNLASSLSSANDLEAIRKERDALQLTVSDIKAQLSKANSRADLAENKAQSDLLEKERRRAAELQDDLTSAKVEREIKEEKLLREISDLKAALDREKEQARAMESEMLNEQATLESRLESFRVRAEEATSLDHGNVQAKLLRQIETLQSQYANASQNWQGIETNMLGRITSLERERDEAVSRETDLRKKLRDATLKTKGVERELESMQTSYAELDRTVAESETEIQRLTRKAAQLETDLANAQKDFEEQKTSAEREFQRKFEDEKAKWTAALHVQRNESPGTSIRKQSPGSGFDLNHLMSPVAYERGSVRRSFTMQGFDSNTPPRQQSTTSFKGLSNGSAVETPSALTSMDPDEYFVNVPPTPISPSHQSNRGMHDLVSNSTVGAGPSVQLVERMSANVRRLESEKAASKDELSRITGQRDEARQEVVNLMREVEEKRSIEARLKALEAAHQELTERHKTTLEILGEKSEQVEELKADVVDVKQMYRQLADTMK
>1136231_0:000ab2_{"pub_og_id":"2054925at2759","og_name":"tata_element_modulatory_factor","level_taxid":2759,"organism_taxid":"1136231_0","organism_name":"Candida_orthopsilosis_Co_90-125","pub_gene_id":"CORT_0C01050","description":"H8X3K9_CANO9"}
MSMAETSNDTEELSHKDAVNEIGGSASGEKVENNAPNFEQSSELAQTKDPFTKPSKKRLTLQERLAQAAKGKKKSGNRPVVNGEQAQTSSPVISPQVTGNREASTNEISFKAEVERLKLEITNLKQAKPDSFEEERNELLDKLKTKDETIAQLLKEGEILSHKELKLNESIKRLKLANQTLEEDMAEFAKKHETSLVSSQELQEFLKSNKLKSVNQLITKFSETNQELNRTKGEIDTLKQWESKYNELTKDYEELTATRKELTKEVNSLKVEHEMSKKQFELDLESKQEIIISQKEELSKAKQSYSEEITRLEEKIESLRLDHEVPTIPHNEDKIDFDDFKKLSDAHHVLQKSYLSSQENWKLIESNLSLKVDTLTSALDVAKRAKHKLSNDLIKANGALQSQSNEIKSLQDEKKLLQEQINELQLSVKLKDNDIQVINEKLDRLQAVYTQERSNLNIKITSLNETIESLKEQQRQPEPEPKLNRDSSIGSDLSWNEIRLGESSNTPALNKEFAMFSNRSSASFTEIGEGELSERESYMTPSFGFAASGNNGSTSGLGVPTSINNGNNLQLVHKMSSNIRRLEIELNTLKDEYEKLLNVKESREQELLESIKVNEQVHNLKSKVEELQREMEEKEVKEQTMLELIGEKSEQVEELKADVADLKDLCRSQVQQMVEMQGL
>1245528_1:000826_{"pub_og_id":"2054925at2759","og_name":"tata_element_modulatory_factor","level_taxid":2759,"organism_taxid":"1245528_1","organism_name":"Candida_maltosa_Xu316","pub_gene_id":"G210_0263","description":"TMF_TATA_bd_domain-containing_protein"}
MSEEEPVKEPNDTDVPIDQQEPSTKVDSTEDQAPDQGVAQQPQESENEPEEGQQESGSKPKKRLTLQERLALAAKGKKKNQQHQRQSSDNNSSSATTTPPSLSRNVSSDDVKSTFLLSQELERLKVENASLAEKLKTKGSFEKEKSELLAKLESKEETIQQLLKEGEALSLKELKSNETIKKLKLVNQDLEESLRDYSLKNEESSMKLEEFGDFLKVHRFKSVEQFTDKYKELANELATAKSELQDYKDWEKRYNELLVSYEEETNARKSSLKELNEANIQLNILKREHKLELDSKNTLIADLKGEITSIKQNNSQEISRLEEKIESLRLETESNDNTLSENNTFSEDNKVDFDEFNKLSENHHNLQKQYLSSQENWKAIESNLLLKIDNLSTTTETLKKSKHKMTQEIAKLNNSLQSQSNDSKKLHEQIDLLTQEKSQLELTIEMKENDYTELNEKFEKFKEITNQERTNLNTKIQTLSEKLAKEEKKPDRINLNREYSVGSALSWDNSDIRLGESSTTPALNRDFSSFLDRNMSQGSFTEIGVDDVDDDLYGHHYSFNNSQGNLPGNRSNSIVGGVPPTSLQNNNIQLVNKMSSTIRRLEIELNTLKDEYSKMSEEKDTVEQEYLETLKLNDEVKSLQSQIDGLNQTIKEKETKEQTMLELIGEKSEQVEELRADVVDLKELMKLQVQQMVDMQQQQLQK
>1835702_0:0007f8_{"pub_og_id":"2054925at2759","og_name":"tata_element_modulatory_factor","level_taxid":2759,"organism_taxid":"1835702_0","organism_name":"Penicillium_arizonense","pub_gene_id":"PENARI_c003G00364","description":"TMF_TATA_bd_domain-containing_protein"}
MSQNPPQANKKWGVGSFFQQAVAGVESRLDHILMEEEASQNSSTAKPSDAQGGEASAKKTSVAPVSRSSSTARRNDRLQERLARAMVKSNASNLASQSPQSRVSSPPASPVPSNGARSSMDIDSSIASNASVGDDSKVPPPIEQSTLGGLDSPRMSYDSGVSSHVSTDVSVPDSAPRDSVDVVQPVADSEKTSQELQESQRNEALSVGGSGDSPRASVEVPSETPDEDQSPDVARVQADYKAAESQWQEEMYGYIERIDALQSKLKYLAKDAAESAKNAAASATPGSTQKQLLEKDEKIALLLEEGQKLSKSEMDHRTVIKKLRQQLTDNSKSQAEMKRKTEKLERDLVNSEARAKRAEAAEKRAAESLSSQTKSTKDLEAVTNERNALAQTVQEIKLQLNRANSRAEAAETKANSDALEQEKHRVTEVEEELSNLKMERDIGEEKSKREITELKEKMEQEKERARMLEAELKGEQSVLESKMESLRSRAEEASSGATGETQAKLLRQIETLQTQYAVASENWHTLEGSLLSRLANVEKERDDTGRRESDLRKKIREMNQKLKKLEEDLDNAKETEHDLESKLDERMQELQKMQQKLDKAADELTSAQKDLVEQKKTSEAILTQKLEDERAKWRDQINSPSHPRGISPVPSTRRSSTLDAMNTVLPDLRPPSRRSSNFPFASPEIGTPPRQNSYPASITQATLSPPHINTNASILEAPSINFEPDEYFGESGTPATPSAYGGTQVPPRGINDIISESTTGAGPSVQLVERMSATVRRLESERAGSKDELARVTSQRDEARQQVVDLMRELEEKQLSDSRVEELEAQLEDLDQRYQTTLEMLGEKSEQVEELNADIADLKKIYRELVDSTMK
>5551_1:000620_{"pub_og_id":"2054925at2759","og_name":"tata_element_modulatory_factor","level_taxid":2759,"organism_taxid":"5551_1","organism_name":"Trichophyton_rubrum","pub_gene_id":"HL42_1542","description":"TMF_TATA_bd_domain-containing_protein"}
MSKWKVGSFLQQAVAGVESRLDTILADSDSEAAQNGDKTEKPAEKQPGLRAGMAPPSLSRSSSSARVNDRLQERLARAMVKQSGAGGVTSPPSSIGVPSRTSSPLPADGSRTSIDSTTGNIEKITDDTASDNKSVTGSVPRTSIDATVQERRSNEVLSGEQGVAASKNADEMPGPSESSNNDEDVNSGQIAQVDGAESRLNRLEDYEAAMAKLQADHEASELRWQEELHNYIEKIDALQAKLKYLASEAAESARNSTATAAPGTMEKKLSEKEEKIAALMEEGQKLSKTELEHRSTIKKLRQYIAENTKSQADLKKRLEKMEKDLNQANDRAKRAETAEKRATASLNKQSSAEEDLESTIAERNILKATVSDLSYQLSRASARAEAAERKAEEETAKVESRQLTELKEELSSAKVEHELSEEKLRREIQDLKDSLNREKERSRTQEIELRGEQSVLESKMESLRARAEEASSSATGDAQAKLLRQVETLQTQYAVASDNWHGIETSLLSRLASVEKERDDFAKREGDMRRKVRESVLKVKRAEGDCENSRELSRELERNLEESKHEVKKLQARLEKVEEELLAAQQDLLKQKEILDATWEQRLEDERAKWQEGIAASPSVLQARGESATPSRRSDVLSSLSEIPHSRRSSTLPKLDTPPRQNSYSSLNSNPLLRGTPAHDTSSPLVDNVSVQTLEPDEYFNGSVTPATPSVPGTHTQHSRGAHDVVSASTVAAGPSVQLVERMSATVRRLESERAGFKDELERITSQRDEARREVVELMKEVEEKRAGDEEVRKLEEQVQQLNERYQTTLEMLGEKSEQVEELKADIADLKDIYRDTLQKHLQS
>856822_0:002088_{"pub_og_id":"2054925at2759","og_name":"tata_element_modulatory_factor","level_taxid":2759,"organism_taxid":"856822_0","organism_name":"Fonsecaea_nubica","pub_gene_id":"AYO20_07428","description":"TMF_TATA_bd_domain-containing_protein"}
MTSKSGSRWNFLQQAVASVESRLDDILAEDADRPKRTHTPAHNKKRKNSSQDLLATADVFVASSDLSRSSSTASASNDRLQERLARAMAKKNVSRTESPVPTQEQSSRPASRGGDVSTSLSDATNVVDSPPLNTDQIDLAPRTSSDVGESVRQDVGSDIPASLNQAIVEQERPRAAAIVMEQPDQDAPRFSAESLRHSQAGSNRVSEDVQRTNEDDGLKLDNDDTREIQEEMGTYLERIDALRRNLERLGQEVAESAQKAAESAKQGAASAEAGSLEQKLLQKDEQIAVLIEEGTRWSKTELDLRNMLKKVRAQALTTTKEQEAARQRADRAERALRNMEDRARKAEAASKRAEQSLAAHAVAAKDVEAMRKERDALNATLAEMKSQLSKANSRAEAAESKVQSEQWEKERRRIVELQDDLTVAKVEREISEGKLKKEIHDLRGELEKQKERTHAMETEMLSEQAILESKLESFRVRAEEASSADHGHAQAKLLRQIEALQTQYTTASQNWQGIESSLLGRITNLEKERDDVVRSEAELRKKLREATLRLKNAERELANTQSNYADMDKSLADANAETLRLQRKVTQLETDLANALKDVEEQKGNSERELQRRIDEEKSKWTAALHIQRTDSPAASIRKNSGLAFDINHLMSPTQYERGSSRRPSIMPNAFDSNTPPRQQSTTSFRGLVNGSIAETPSGVTSMDPDEYFANIPPTPLTTSHHSQRGGLNDLISTSTVGAGPSVQLVERMSANVRRLESEKAASKDELARLTTQRDEARQEVVSLMREVEAKRKIEERLEALEKEHASLSARHQTTLELLGEKSEEVEELKADIVDVKQMYRQLADTMK
>5078_0:001c12_{"pub_og_id":"2054925at2759","og_name":"tata_element_modulatory_factor","level_taxid":2759,"organism_taxid":"5078_0","organism_name":"Penicillium_griseofulvum","pub_gene_id":"PGRI_035380","description":"TMF_TATA_bd_domain-containing_protein"}
MAQNSQAPKQKWGVGSFFQQAVAGVESRLDHILMDEDGNQTGSNAKPTGTQGGEAPPTKAAVASVSRSSSTARRNDRLQERLARAMVKQNASNLSSQSPQSRVSSPPVSPVPSNGARSSMDIDSSVASVNSVVDDPKISQSNDDSNSAKVASPRVSYDSGVSPRVSTDISVADSAPRASIDLPQPSTDSTKASQEMSDSQRNEVLNDVASRDSPRVSVESPSEVPEGENPDIARLQAEHKTAESQWQEEMHGYIERIDALQSKLKYLAKDAAESAKNAAASAAPGSVQKQLLEKDEKIALLLEEGHKLSKSEMDHRTVIKKLRQQLTENIKSQTEMKRKTDKLERDLVNSEARANRAEAAKKRATESLSAQTKSAKDLEAVTNERNALSQTVQEIKSQLSRAVSRAETAEAKANSDALELERQRVTELDEELCNLKIERDISEEKSKREITELKEKVEQEKERARMLEAELKGEQSVLESKMESLRSRAEEASSGATGETQAKLLRQIETLQTQYAAASENWHTLEGSLLSRLASAEKERDDTGRREVDLRKKIREMAQKLKKFEEELDNAKEAEHDLESRLEERMEELQKLQQKLEKAGEDLASTQKDMAEQKKTCDATWAQKLEEERAKWREQVNSPSQLRGVSPVASLRRSSTLEAMNPGLPDFRPPSRRSSTMPFASPEIGTPPRQNSYPASITQATLSPPHINTTSSLMAAPSISFEPDEYFEDSGTPATPSAYGGTQAPPSRGINDIISESTVGAGPSVQLVERMSATVRRLESERAGSKDELARVTAQRDEARQQVVDLMRELEEKHHSDSRVQELEAELQDLDQRYQTTLEMLGEKSEQVDELNADIADLKKIYRELVDSTMK
>519963_1:00099b_{"pub_og_id":"2054925at2759","og_name":"tata_element_modulatory_factor","level_taxid":2759,"organism_taxid":"519963_1","organism_name":"Elaphomyces_granulatus","pub_gene_id":"Egran_02480","description":"TMF_TATA_bd_domain-containing_protein"}
MASNTQTTKSRWGVSSLLQQAVSGVESRLDVLLANDEDFQKKTLSKEERVNQSGSPKQVVGSVSRSSSNARTSDRLQERLARAVAKSQTAGSSNNLSTSVGVPVEASTPNDTRSSLDSSSGHLEDNLSNPTKHTESPSIASSDPRSSHDSGVRLQDSKDAQLNDSDIQLQEDALNDTGITQQFESVDGDAIANLEFTKDIIADCPSDSLPSPSNDYETALTQLHVKHKASELLMQEEIHGYIERIDALQSKLKYLAKEAVESARKAASSVESGSVEKQLFEKDERIALLLEEGQRLSKAELDNRSTIKKLRLQIAESNKTQLDGKKRLDRLEKDLAGIEARAKRAEAAERRASDVLSSQAKISRELEAVSTERDVLNLKLQDMRTQLERAVARSEAAEEKARSDALEQARCRIIELEDDLSSAKVERELSEEKMRRETTSLRESLGREKEGARILEAELRGELSVLESKMETLRARAEEVSSSAAGDAQAKLLRQIETLQSQYAVASENWQGIESSLLSRLANVETERDEIARREADLRRKAREVNIKAKKAEEEVENSRELAHELQRSLQESKQEMKKTKLKLQKSEDEQKAAKKDSLEQQKAAEALWTQRLEDERAKWREQAPSPSNFLHQPPAVSSRKSVGIEPGGLNIDNQALGHRSSTHPSQPSDIGFPSRQNSLPLLHQSPAAQVANGVMGPSLTHTPEPEEYFTGPFTPATPSAYGGQTNNSRGVNDIISVSTVGAGPSVQLVERMSATVRRLESERAASKDELIRLINQRDEARQEVVELMREVEEKRKLNNRVRELETQVEHLDGRYQTTLELLGEKSEQVEELQADISDLKKIYRELIDNTMQ
>69771_1:001909_{"pub_og_id":"2054925at2759","og_name":"tata_element_modulatory_factor","level_taxid":2759,"organism_taxid":"69771_1","organism_name":"Penicillium_decumbens","pub_gene_id":"PENDEC_c032G01017","description":"TMF_TATA_bd_domain-containing_protein"}
MAQNSQTQKPKWAMGSFFQQAVAGVESRLDNILLDEEERKKAANAKPAEAASTGGTINNSTADSISRSASTARRNDRLQERLARAIVKQSASNRNSESSPSRLSSPAASPRPSSDARSSMDVDSSISSSTPFTDTLQSPAPKEGNAAAETPRISEDSGVSTRQSTDISVTESIPKSSGDMSQQPLEPESASQDPTDSQPNEVYSARTSVESPRPSVEVPSEARLVEDNAADSQRQEEIHGYIERIDALQSKLKYLANEAAESAKNAAATASPGSVKKQLLEKDEKIALLLEEGQKLSKSEMDHRIALKKLRQQLSENIKAQTEMKKKTEKLDRDLHSSEARAKRAEGAEKRANESLSSQTKVAKDLEAVTNERNALNQTVQEMKGQLSRAVARAEAAESKATSDALEKERSRANELDEELSTLKIEHDISQGKSKKEISELKERIDQERERARMLEAELKGEQSVLESKMESLRSRAEEASSGATGETQAKLLRQIETLQTQYSVASENWHALEGSLLARLANVEKERDDVSRREADLRKKIRELNLKTKKLEEELENAKESERDIESKLEERMQELQKVQQKVKKATEDLTAAHKDMAEQKKVADATWAQRLEEERTKWREQLNSLQQPRGVSPVPSTRRSSNLDAIPTGLLDYRPSSRRSSTLPSASPDIGTPPRHNSYPASIIPGTLSPPPLNTATPMIMEAPSIALEPDDFEAGTLATPSAYGGTQAAGSRGINDIISESTVGAGPSVQLVERMSATVRRLESERAGSKDELARVTSQRDEARQQVVDLMRELEEKKASDSRVQELEAELADIDRRYQTTLEMLGEKSEQVEELEADIADLKKIYRELVDSTMK
>149040_0:000fef_{"pub_og_id":"2054925at2759","og_name":"tata_element_modulatory_factor","level_taxid":2759,"organism_taxid":"149040_0","organism_name":"Phialocephala_scopiformis","pub_gene_id":"LY89DRAFT_447301","description":"TMF_TATA_bd_domain-containing_protein"}
MQNRVEEEKQKWHEDIPSTPSYGYNRAESPVASSRRGLTTEFLGLQNLQIRRASARSINNDVPTPTTAGFLNRRPSAQPLGRSSGNGTPTRQESMQSLKTNGENSDAISMHTDHDDFFTDNVSPSSPHQTINDMISVSTAGAGPSVQLVERMSSAVRRLESEKVATKEDLARLSAQRDEARAEIVSLMREVETKRAADTRVAELEAEVKDLNQRYETTLEMLGEKSEMVDELKSDIDDIKAMYRELVERTVK
>225359_1:000eca_{"pub_og_id":"2054925at2759","og_name":"tata_element_modulatory_factor","level_taxid":2759,"organism_taxid":"225359_1","organism_name":"Erysiphe_pulchra","pub_gene_id":"EPUL_002437","description":"TMF_TATA_bd_domain-containing_protein"}
MTAPSQHVSRWGSLLQQAVAGVESRLDNILADGIEENPPVQVTVRSPKLTSTEVTSDQQISTPKLVPIGSKANDRLQERLARAVSSKKATSKGSTSSFPSRLSSTSAVEDISNIPSDVSGNSSIAESSNNQISNKDTITSKDDGIEQASTTLNSDKSEVIEIPEITDVEQNSSFSKVSSEFIQQCPSAQEHENATPLSLGSLAEENPRSSSTTSVEYEALIKKLQSEIVALEMQRQEDSYSYTEKIDALQSKLQYMAKEASERAKLVGNIAPSGSLEKKLADKEHQMALLLEEGLSLSKKELSHLATIKKLRIQLQEENKQINSAKRMQEAAKKEAIYAEERLKKMQVYEKQVHDQQNLIIQLQNDLKLSQIENANYSLNLKDLKTRLNEYTMRDTQADIDLAQDFLQAEQKRVAELKIEKANLEAEKKLEASKAEKIVRDLKHLMLENEQRTLAKEQEMKTELQILESKLEATRNRAEEASSGVTGDTRARLLRQIETLQTQYSVASENWQGIEASFMAKVFNLEKEKDEAIRKEIDNRRKTREAVQKLKKTEEELEDLRARISSFQQEISGLKLNCEALKIQAKEAEMKLESAKISFDQERQALKLGLQTQLAEEKQKWIEEFWTNNPPLFSRRNSSIFSKQKSLTYENIGPQNNPNRSFADHSVIHELTPTSHLINNFSSGQVTRKPSGTSILSRKNSRTSLKEKIDYVSPNPDHDEFSENSFTSCPSLHNTQELESNSTIGAGLSVQLVERMSSAVRRLECEKVAMQEDISRISAQRDEARTEIINLMPKLEAKKKC
>61420_0:001a5b_{"pub_og_id":"2054925at2759","og_name":"tata_element_modulatory_factor","level_taxid":2759,"organism_taxid":"61420_0","organism_name":"Aspergillus_caelatus","pub_gene_id":"BDV27DRAFT_116281","description":"A0A5N7A3C9_9EURO"}
MSQQKWKVGSFLQQAVAGVESKLDMILADEEQRQQVQPKSSTATKSQTGNLSRSSSNARKNDRLQERLARAVVKSNINTNPASQSSSRVPSPVTSPVPSNGARSSMDIESSLGRSSLNLEESAQSVTPADESSSIAASRTSHDSGSPRNSKDIVTSRASTEDSESQEANSEKSTEVVQENGVEPKLQETEADNPRSSEDLAQDTANGSSDIIEPAFNDVDKTIAQLQAEHKAAESRWQAEMYEHIERIDALQSKLKYLTKEAAESAKKAAAAEAPGSMERQLREKDEKIALLFEEGQKLSKSEMDHRTVIKKLRQQLAENSKVQTENHRKTEKLARDLGNAEARAKRAEAAEKRANESLTSQSKNSRDLEAVTAERDALSQTVQEMKGQLARAVARAEAAEAKAQSDALEQEKRHAAKLEEELASIKAERDESEESLKTEIRDLKSTIEQEKERARVLEVELKNEQSVLESKMESLRSRAEEASSGVAGDAQAKLLRQIETLQTQYAVASENWQALEGSLLARLANVEKERDEATRREGDLRRRVREVNLKAKRAEEDLEDAKEVEHDLESKLEERLQELQKLEQKLQKAADDLVSAQKDFDEQKKVCDATWAQKLEEERMKWREQVVPPAIFTQQQRTESPVAYSRRPSALEPVGSLTDLRSSRRSSTLPMTSPEVGTPTRQNSFPASTSGLLSPPANSASFSQFTETPSITFEPDEFSARPGTPSAFGGALTQNSRGINDIISESTVGAGPSVQLVERMSATVRRLESERAATKDELARIVSQRDEARQQVVDLMRESEEKKTADARIQELEKRHAELEERYETTLELLGEKSEQVEELQADIAEVKKIYRELVDSTMK
>2656787_0:00024c_{"pub_og_id":"2054925at2759","og_name":"tata_element_modulatory_factor","level_taxid":2759,"organism_taxid":"2656787_0","organism_name":"Venustampulla_echinocandica","pub_gene_id":"BP5553_02002","description":"TMF_TATA_bd_domain-containing_protein"}
MAAPSKQSSRWGSFLQQAVAGVESRLDNILAEQDENAPPAKNPASTKPAAAAATKSEGPSRSASASNRTNDRLQERLARAIAAKNTAAQKAEKGDASAPPSATPSRTGSPATIADSPRASTDTEPVTDTNDGNDVSIAKPQSDETQTLQVPSIEGLSAAALPEPTVVEQPKGDNQDMNGLAPKPEGEASPRPSAESTRSSMPRASTDSTRHTSGARSSSDIQTNDPSGITLQLKNSEDYDVLKQLQSDFEKSELQRQEEVHGYIERIDALQSKLQYLAKESTDAARNASGAAPAGSLEKRLADKEEQIGLLMEEGQKLSKKELNHLATIKKLRAKVQEDGKELAEATKKQEKAVADATLAMDRLKRAQNKEKRLVEKEKQVAQLQQDIDSLKSDRDAKDSTITELKRQLDEAATQEKEAEAKLVHESLEAEKKRVSDLEEELSNLKIEKDLVSDRAQAQLKQLREKMEKDSEHTRMAELEMKTEQQMLESKLEVMRARAEEVSSGTGGDAQAKLLRQIETLQTQYAVASDNWQGIEASLIARATNLEKERDEAARREADIRKKARAVTLKAKLNEDELEASKSTMPILQQELVDHKSKLDTLQQRVAVAESTLAEARATFEREKQSWQAELLRRVEEERAKWQEEAGSPGHLRAESPVTSTRRGLTTEFLGLQNLQLRRASARSVNSDAPAVEGILARRLSSQPPGPISGHGTPTRQDSTQSFKGNGEVPDAPSIFTDQDDFFENNVSVASPHQTINDMVSVSTAGAGPSVQLMERMSSAVRRLESEKAATKDDITRLSAQRDEARAEIVSLMRELQVKRDADKRVAELEDQVKDINSRYETTLEMLGEKSELVDELKSDIDDIKAMYRELVERTIK
>416450_1:000444_{"pub_og_id":"2054925at2759","og_name":"tata_element_modulatory_factor","level_taxid":2759,"organism_taxid":"416450_1","organism_name":"Penicillium_antarcticum","pub_gene_id":"PENANT_c002G03765","description":"TMF_TATA_bd_domain-containing_protein"}
MSQNSQQANKKWGVGSFFQQAVAGVESRLDHILMEEEASQNGSTAKSSDAQSAEAPEITKKTPAAPVSRSASTARRNDRLQERLARAMVKSNASNLASQSPQSQISSPPASPVPGNGARSSMDIDSNIASNASVGDDSNISRPNEQSTLSGLDSLRMSFDSGVSSHVSADVSVTDSAPRDSVDVAQSAMDSERPSQDLSESQRNETLSVVNLGDSPRVSVEVPSETPDEARNPDVARLQADHKAAESQWQEEMHGYIERIDALQSKLKYLAKDAAESAKNAAASATPGSTQKQLLEKDEKIALLLEEGQKLSKSEMDHRTVIKKLRQQLNDNNKSQSEMKKKTEKLERDLVNSEARAKRAEAAEKRATESLSSQSKSIKDLEAVTNERNALAQTVQEIKSQLNRANSRAEAVETKANSDALEQEKHRVTEIEEELSNLKIERDISEEKSKKEITELKVKMEQEKERARMLEAELKGEQSVLESKMESLRSRAEEASSGATGETQAKLLRQIETLQTQYAVASENWHTLEGSLLSRLANAEKERDDTARRESDLRKKIREMNQKLKKFEEDLDNAKEVEHDLESKLDERIQELQKMQQKLEKSADELTSAQKDLAEQKKTSEATLAQKLEDERAKWRDQINSPSHPRGISPVPSTRRSSTLDAMNTVLPDLRPPSRRSSNFPFASPEIGTPPRQNSYPASITQATLSPPHINTNSSILEAPSINFEPDEYFGESGTPATPSAYGGTQVPARGINDIISESTTGAGPSVQLVERMSATVRRLESERAGSKDELARVTTQRDEARQQVVDLMRELEEKQLSSSRMEELEAQLEDLDQRYQTTLEMLGEKSEQVEELNADIADLKKIYRELVDSTMK
>1441469_0:001bf0_{"pub_og_id":"2054925at2759","og_name":"tata_element_modulatory_factor","level_taxid":2759,"organism_taxid":"1441469_0","organism_name":"Talaromyces_atroroseus","pub_gene_id":"UA08_04506","description":"TMF_TATA_bd_domain-containing_protein"}
MASNAQPTKSRWGVGAFLQQAVSGVESRLDTILANEDDIPRTSSAKAEDAASKATPATGKPVPGVSRTSSNARKNDRLQERLARAMAKSQSPVGSSSPRSSVEVPSRSSTPLLNNETRASLDSTRASFDQLIPSGGSKEGSTSAVARDSLDSSSLPRSSKDSPVAGNILDNSNQEGGSDEREISESRIDDVTINNDASEPPGIVLQAEGAETLSPAPDNALEELQAEHKAAESRWQEEMHEYIEKIDALQSKLKYLAKEAADSARDAASAAKPGSIEKQLSEKDERIALLMEEGQKLSKTELDNRTVIKKLRQQLAESNKEENDMKRRAAKLERNVSDAEARARRAEASEKRAQESLNSQSKASKELEAVTSERDALTTTVEELTSQLERAVSRAESAESKAQTEALEQSKRRVTELEDDLSSVKIERELSEEKMKREIRSLQDSLEREKENARVLEAELKGEQSALESKMESFRTRAEEASSSTAGETQAKLLRQIETLQTQYAVASENWQGIESSLISRVNEIEKERDEIARKEADLRRKVREVNIKARRAEDELETARETIEELDRSLQETRQQLQKLQQRVQKSEEELATVRKEAADKEKSTEALWTQKLEEERARWRDHVVSPPPFLQEPRTTSPVALSRRSTGLDPLSIDSRPLSRRSSTLPSQADILTPSRTNSFPSFQNIGSPNPSSGLPNPNLLGAPPIHTLEPDEYYNGSPATPSAYGAQTAHSRGNGINEIISVSTVGAGPSVQLVERMSATVRRLESERAATKDELERITAQRDEARKEVVELMRESEEKRKADARISELEMQTVQLDQRYQTTLELLGEKSEQVDELQADIADLKKIYRELVDSTMK
>656916_1:00132f_{"pub_og_id":"2054925at2759","og_name":"tata_element_modulatory_factor","level_taxid":2759,"organism_taxid":"656916_1","organism_name":"Aspergillus_arachidicola","pub_gene_id":"AARAC_008912","description":"A0A2G7G4P3_9EURO"}
MAQPKWKVGSFLQQAVAGVESKLDMILADEEQRQQIQPKPNTATKNQTGNLSRSSSNARKNDRLQERLARAVVKSNTNANSASQSSSRVPSPVTSPVTSNGTRSSMDIESNLGRSSLNLEKSAENVAPADEPSSIAASRASHDSSSPRNSKDIVTSRASNEDSESQEANSEKSTEVVQENGVEPKLQETEADKPHSSEDLAQDAANGPSDIIEPSSNDVDKTIAQLQAEHKAAESRWQAEMYEHIERIDALQSKLKYLTKEAAETAKKAAAAEAPGSMERQLREKDEKIALLFEEGQKLSKSEMDHRTAIKKLRQQLAENSKVQTENHKRTEKLERDLANAEARAKRAEAAEKRANESLTSQSKSSRDLETVTAERDALSQTVQELKGQLARAVARAEAAEAKAQSDALEQEKRHAAKLEEELASIKAERDESEESLKTEIRDLKSTIEQEKERARVLEVELKNEQSVLESKMESLRSRAEEASSGVAGDAQAKLLRQIETLQTQYAVASENWQALEGSLLARLANVEKERDEAARREGDLRRKVREVNLKAKRAEEDLEDAKEVEHDLESKLEERIQELQKLEQKLQKAADDLVSAQKDFDEQKKVCDATWAQKLEEERVKWREQVVPPAIFTQQQRTESPVANSRRPSALEPVGSLSDLRSSRRSSTLPMTSPEVGTPTRQNSFPTSTSALLSPPANSASFSQFTDTPSISFEPDEYSVRPRTPSAFGGALTQNSRGINDIISESTVGAGPSVQLVERMSATVRRLESERAATKDELARIVSQRDEARQQVVDLMRESEEKKTVDARVQELEKRHAELEERYETTLELLGEKSEQVEELQADIAEVKKIYRELVDSTMK
>303698_1:002219_{"pub_og_id":"2054925at2759","og_name":"tata_element_modulatory_factor","level_taxid":2759,"organism_taxid":"303698_1","organism_name":"Penicillium_steckii","pub_gene_id":"PENSTE_c021G02252","description":"TMF_TATA_bd_domain-containing_protein"}
MSQNSQGQKPKWGMGNFFQQAVAGVESRLDNILMDEEERPKSAQGKPKESETTGSSSQPPLTRSPAGSLSRSSSNARRNDRLQERLARAMVKNNAPRNSQSSPSGVSSPNASPRPSNDGRPSLEIDANIASSVDVAEGPTSSSIAEEKTEPEGTDSRVSSEMEPNARQSTDAGATETLPRPSDDAGERLSTSDTTSEQPTAFQDTDAPSNRPSVESPRPSVDNPLETRPSDDPVESQRQEEIHSYIERIDALQSKLKYLAKEAAESAKNAAANASPGSAEKQLLEKDEKIALLLEEGQKLSKSEMDHRTVVRKLRQQINDNTKTQAENKKKTEKLERDLTSSEARAKRAEAAEKRANDSLTSQTKVAKDLDTVTNERNALSQTVQEMKAQLSRAVARAETAESKAQSDALEQERRRANDLEEELSTIKIERDISEEKTKKEISGLNEKVEQEKERARMLETELKGEQSVLESKMESLRSRAEEASSGATGETQAKLLRQIETLQTQYSVASDNWHTLEGSLLARLDSVEKERDDVARRESELRKKIRELNLKTKKLEEELETAKETEHDLGSRLDDRMDELQKLQNKLETMADDLSSAQKDLSEQKKVSDATWAQKLEEERAKWREQVNSLQHPRGFSPVPSTRRSSNLEAVQSGLLDYRPASRRSSTIPSAASPDIGTPPRQNSYPASINQGVISPPPINTSTNTPSMIMETPSIQFEPDEFFNGDPATPSAYGGTQAAASRGINDIISESTVGAGPSVQLVERMSATVRRLESERAGSKDELLRVTTQRDEARQQVVDLMRELEEKKTSDTRIEELEAKLAEIDQRYLTTLEMLGEKSEQVEELQADITDLKKIYRELVDSTMK
>104259_1:001cef_{"pub_og_id":"2054925at2759","og_name":"tata_element_modulatory_factor","level_taxid":2759,"organism_taxid":"104259_1","organism_name":"Penicillium_brasilianum","pub_gene_id":"PMG11_07557","description":"TMF_TATA_bd_domain-containing_protein"}
MAQNSQTSKSKWGVGNFLQQAVAGVESRLDNILMDQEDAQKAKPKETESTASPISRSPAGSISRSSSNARRNDRLQERLARAVVKSNTANRNSQSSPGQISSTAASPAPSNDERSSMDIDASLAAASGVADGLKSPPPDEASVTSHASAARTSHESERSTRQSSEAFRAESLPRASTEVDEQVSKLGRISLDLPSSQRSELSGGRASGESTRLSVDALSESRTSEDNGAESQWQQERYEYMARIDELQRHLENLAGEAAKSAKDAAAAASPGSREKELEETREKYALLMKEGQKLESEAANSRTAVRRLRQQLAENSKIQIEMKRKTEKLERELLDTESRAKRAEAAEKRANDSLSAYTKTAKDLDAVINERDALNQTVREMKAQISRAVTRAEVAEAKAHSDTLEKEKRRADELEEELSNTRIELDISQAKSKKEITDLKEKVDQEKERARLLEVELKGEQLALESKMESLRARAEEASSGATGETQAKLLRQIETLQTQYSVASENWHALEASYISRLDAAEKERDQAGDRERELRKKLRETALKVKELEEELENAKEAEHDLESQLEARAQDLQRAQQKLQNSTDEVISAQKELIEQKKVWDANWAQKLEEERAKLREQVNSLQQPRGISPVPSTRRSSNLDTLPSILSDYRPSSRRSSTLPPGSPDIGTPPRQNSYPTSIAQGTLSPPPIGTTLGPPSMILETPSITFEPDEFFSSGDPATPSAYGGTQAGPSRGINDIISESTVGAGPSVQLVERMSATVRRLESERAGSKDELARVTAQRDESRQQVVDLMRELEEKKTADSRVEELQADIADLKKIYRELVDSTMK
>75553_0:001336_{"pub_og_id":"2054925at2759","og_name":"tata_element_modulatory_factor","level_taxid":2759,"organism_taxid":"75553_0","organism_name":"Aspergillus_viridinutans","pub_gene_id":"Aspvir_006898","description":"uncharacterized_protein"}
MAQNTQGSKSKWKVGSFLQQAVAGVESRLDMILAEEEEDQKPLARSTSVKSKQNESLGQEATSPNLTTSTISRSSSNARKNDRLQERLARAMAKSNAAGNGVSQTPPGRVSSPASSLPSNGTRSSLDIESSIISPTGTAEERPDSPLVREAGSLELPADSRTSHDSGAISRNSKELSALHIDDIVSTEGSIGSEQRPSQELGTAEQHATGEFESPRVSQDLKQAGKDIAPDTNSDNPAIAQLQAEHKAAETRWQEELHLYIERIDALQSKLKYLAKEAAESARKAAANAEPGSVEKQLREKDEKIALLFEEGQRLSKSEMDHRTAIKKLRQQLADNSKIQMETKKRIEKLEQDLANFEARAKRAEAAEKRANESLSSQTKVARDLEAVTNERNALSQTVQEMKAQLARAAARAEAAEAKATSDALEKEKQRTAQLEEELSSVKIEREINEEKLRREVADLKEGIEQEKEKARILEAELKGEQSVLESKMEALRSKAEEASSGSVGETQAKLLRQIETLQTQYAVASENWQTLEGSLLSRLANVEKERDDFARREGEMRRKMREVNLKAKRLEEELENAKETQQDLESKLEGHVQEIQKLGQKLGKAEDDLVAAQKDFAEQKKVCDATWAQKLEDERMKWRERALSTQNSLQEPRTQSPVALSRRPSNLDTTGASLSDYRPTSRRSSTLLTTSSDVGTPPRQNSLPVPVLSPPMSTSLSNPPIMESPVISFEPDDFFSGSATPATPSAYGFTPSHHSRGINDIISESTVGAGPSVQLVERMSATVRRLESERAAAKDELGRITRQRDEARKQVVDLMRESEEKKASDARVKELETRLEDLDQRYQTTLELLGEKSEQVEELQADIADLKKIYRELVDSTMK
>308745_1:0018cf_{"pub_og_id":"2054925at2759","og_name":"tata_element_modulatory_factor","level_taxid":2759,"organism_taxid":"308745_1","organism_name":"Aspergillus_rambellii","pub_gene_id":"ARAM_005388","description":"TMF_TATA_bd_domain-containing_protein"}
MSQSKWKVGSFLQQAVAGVESRLDLILAEEEESKQPQSKPPAGKAKPSDPSENASRSSSNARKNDRLQERLARAMVRSNTPGSTASVSSPVTSPVPSNDARSSLDIESSLDSITKDPSQSQGALSDIAPMAPRMSYDSARSPRNSVDAGTRTSIERNITSPVPEHWQDMEEPDPLPASKEAAQMTTGSPVEVIRSSSNDDDDTSAQLEGDNNGPESQLQEEIHGYIERIDALQSKLKYLAQEAAESARNAAATAEPGSIDRQLREKDQKIALLLEEGQKLSKAEMDHRAVMKKLRQQLVENSKIQTEAKKKGDRLERDLANVEARAKRAEAAEKRANVSLSAQMKVSRDLEAVTAERNALSQTVQEMKGQLARAVARADTAEAKAQSDALEQGKYRANQLEEELSSAKIEREINEEKLKREISSLRETIEQEKERARVLEAELKGEQSVLESKMESLRSRAEEASSGVAGDTQAKLLRQIETLQTQYAVASENWQTLEGSLLSRLANVEKERDEIARREGETRRKIRELNLKVKKVEEELENAQDTERDLSNQVEEQSREVQRLEQKLRKATDDLAAAQNELVEQKVAIDATWAQKLEEERAKWRELALLPMNPPRRTESPVAFNRRPSNLEVAVSVSDYRPTSRRSSVMPGASPEIGTPPRQNSLPVSTVSHAILSPLLPSSGLIHVPETPTIMFESDEYFPRSGTPSAFGGAPTQHSRTINDIISESTAGAGPSVQLVERMSATVRRLESERAASKDELARITAQRDEARQQVVDLMREVEEKRVSDTRVEELEEKLAGLDRRYETTLEMLGEKSEQVEELQADIADLKKIYRELVDSTMK
>5075_1:0016ff_{"pub_og_id":"2054925at2759","og_name":"tata_element_modulatory_factor","level_taxid":2759,"organism_taxid":"5075_1","organism_name":"Penicillium_camemberti","pub_gene_id":"PCAMFM013_S008g000465","description":"TATA_element_modulatory_factor_1_TATA_binding"}
MAQNSQTQKPKWGVGSFFQQAVAGVESRLDHILMDEEGNQTGSTAKPTETQGGEAPPTKAPVASVSRSSSTARRNDRLQERLARAMVKQNASNLSSQSPQSRVSSPPASPVPSNGARSSMDIDSSIASVNSAVEDTKVSQFNDDRSTAKLASPRVSYDSGASPRVSMDISVPDSAPRSSVDVAQPSTASAKPSQEMSDSQRNEVLSEIASRDSPRVSVELPAETPVEAESPDIARLQAEHKTAESQWQDEMHGYIERIDALQSKLKYLAKDAAESAKNAAASATPGSAQKQLLEKDEKIALLLEEGQKLSKSEMDHRTVIKKLRQQLTENTKSQTEMKRKTDKLERDLVNSEARAKRAEAAERRATESLSSQTKSTKDLEAVTNERNALSQTVQEIKSQLSRAVSRAETAETKANSDALELEKQRATELDEELCNLKIERDISEEKSKREITELKEKIEQEKERARMLEAELKGEQSVLESKMESLRSRAEEASSGATGETQAKLLRQIETLQTQYAAASENWHTLEGSLLSRLASVEKERDDAGRREIDLRKKIREMNHKLKKFEEELDNAKEAEHDLDSRLEERMEELQKLQQKLEKAAEDLASTQKDMAEQKKTCDTTWAQKLEEERTKWREQVNSPSQLRGVSPVASLRRSSTLDAMTPGLSDFRPPSRRSSTMAFTSPEIGTPPRQNSYPASITQATLSPPHINTNPSILAAPSITFEPEEYFEDSGTPATPSAYGGTQAPPSRGINDIISESTVGAGPSVQLVERMSATVRRLESERAGSKDELARVTTQRDEARQQVVDLMRELEEKQLSDSRVQELEAELEDLDQRYQTTLEMLGEKSEQVDELNADIADLKKIYRELVDSTMK
>91928_0:000787_{"pub_og_id":"2054925at2759","og_name":"tata_element_modulatory_factor","level_taxid":2759,"organism_taxid":"91928_0","organism_name":"Exophiala_spinifera","pub_gene_id":"PV08_01807","description":"TMF_TATA_bd_domain-containing_protein"}
MATKPTSTSRWNFLQQAVASVESRLDDILAEGGEPPKRSVSPAQPGRDLAPPNRISSELSRSNSNASTSNDRLQERLARAMAKKNTGRSESPVASATALAEQSPQESPNSAGNQTDQGLRADTSSAKTDLGSEKGDVVGLPAGNKVDAEVSHPPDESPYSQSQIPKIDISMQDEEGPTRASTEITSVNEVLPGRVTPESSRISEEDVPAVGTPGVQEDVSMYIEKIDALQAKLKYLSSEAAQSLKQAAASVQPGSLEKKLLEQEGKIALLIEEGNNLSKTEMKHVTTIKKMRAQLITTNREQEAAKLRADKAERSLKDMEDRARKAEAASRRAEQSLAVKASEAGELDAVRKERDALQSTLAEMKSQISKANARAEAAESQAKADQVAREQKRITELQDDLMSAKVEREISEEKLRREIKDLQATLSREREQTKALESEMLNEQAALESKLESFRVRAEEASSTDLGHVQAKLLRQIETLQSQYATASQNWQGIESTLLGRITNLEKERDEIAAREADLRKKLRETTLKAKSKESQLNEVQNMLAEKDKSLVDVEEESQRLSRRVAQLEADLADATREFEEYKVASEKELQRKLLEEKAKRTATLPLQRTDSPGTSIRKGAGLGLDINQFERPTSRKSFMMQSFEWSSPSRQNSASSFRNMTNGSIAETPSIVTSNDPDDFFANVPPTPLSTSHRGVNELISTSTVGAGPSVQLVERMSANVRRLESEKAATKDELARLTTQRDEARQEVVSLMREVEEKRTIENRIKTLEGEYESLSKRHQTTLELLGEKSEQVEELKADIVDVKQMYRQLADTMGKS
>482145_1:000b3f_{"pub_og_id":"2054925at2759","og_name":"tata_element_modulatory_factor","level_taxid":2759,"organism_taxid":"482145_1","organism_name":"Aspergillus_taichungensis","pub_gene_id":"BDW42DRAFT_64904","description":"A0A2J5I0T7_9EURO"}
MAQTPQSSKQKWKVGSFFQQAVAGVESKLDLILAEEEDKKQLEQLQAKSDPAQANQTSNLSRSSSNARKNDRQNRLQERLARAVVGSNGGPNASTSSSPSRPSSPMTSSIASNDARSSMDAEFRVTSPLANAVDVTSNQTTSDDAPTTAVPRASYDSGVSSRNSKEIGGSSTDDATVQGGGSDLPVRSASAANRPSDDTGPRPSNDIARSATGSPAEPDQDETTQVRTENDAAESERQQEIYGYIERIDALQSKLKYLAKEAAESARTAAATAEPGSVEKQLLEKDEKIALLLEEGQKLSKSEMDHRTALKKLRSQFSENSKAQVETKKRMDRLELDVANAEARAKRAEAAEKKANESLSSKAKTARDLEAVVNERNALTQTVQEMKAQLARATARAESAESKAQSDALEKEKRRASELEEELSRTKSERDANEEALQREIDNLKAKGEQERERTRMLEAESKNEQAVLESKLESLRSRAEEASSGVAGDAQAKLLRQVETLQTQYAVASENWQTLEGSLLARLASVEKERDEAARREGEMRRKIREANLKVKRVEEELDNAKDTEHDLESKLEERAQELQKLEQRLQKAQHELETAQKDFIEQKKVSDAIWAQKLEEEQAKWRDLAMPAPNFLKQSRNASPVAFNRRPSTLEAAAPLSDSRPLSRRSSNLPMSPELGTPPRQNSFPLSTQASMSPVINSASTANMAEPSAMAFDSDEFFTGSGSPSAFGGAATQHSRGINDLISESTVGAGPSVQLVERMSATVRRLESERAASKDELARITSQRDEARQQVVDLMRESDEKKASDARIQELQKDIAALDERYQTTLEMLGEKSEQVEELQADVADLKRIYRELADSTMK
>48697_1:001c09_{"pub_og_id":"2054925at2759","og_name":"tata_element_modulatory_factor","level_taxid":2759,"organism_taxid":"48697_1","organism_name":"Penicillium_freii","pub_gene_id":"ACN42_g9960","description":"TMF_TATA_bd_domain-containing_protein"}
MAQNSQTQKSKWGVGSFLQQAVAGVESRLDHILMDEEGNQTGSTAKPTEAQGGEAPPTKAPVASVSRSSSTARRNDRLQERLARAMVKQNASNLSSQSPQSRVSSPPASPVPSNGARSSMDIDSSVASVNSAVEDPKVSEPNDDSSTAKLASPRISYDSGVSPRVSMDISVADSAPRSSVDVAQPSTASAKASQEMSDSQRNEVLSEIASSDGPRVSVESPSEIPVEAENPDIARLQAEHKTAESQWQAEMHGYIERIDALQSKLKYLAKDAAESAKNAAASATPGSAQKQLLEKDEKIALLLEEGQKLSKSEMDHRTVIKKLRQQLTENTKSQTEMKRKTDKLERDLVNSEARAKRAEAAERRATESLSSQTKSIKDLEAVTNERNALNQTVQEIKLQLSRAVSRAETAETKANSDALELEKQRATALDEELCNLKIERDINEEKSKREITELKEKIEQEKERARILEAELKGEQSVLESKMESLRSRAEEASSGATGETQAKLLRQIETLQTQYAAASENWHTLEGSLLSRLANVEKERDDAGRREIDLRKKIREMNHKLKKFEEELDNAKEAEHDLDSRLEERMEELQKLQQKLEKAAEDLASSQKDMAEQKKTCDATWAQKLEEERAKWREQVNSPSQLRGVSPVASLRRSSTLDAMTPGISDFRPPSRRSSTMAFTSPEIGTPPRQNSYPASITQATLSPPHINTNSSILAAPSISFEPEEYFEDSGIPATPSAYGGTQAPPSRGINDIISESTVGAGPSVQLVERMSATVRRLESERAGSKDELARVTTQRDEARQQVVDLMRELEEKQLSDSRVQELEAELEDLDQRYQTTLEMLGEKSEQVDELNADIADLKKIYRELVDSTMK
>1069201_0:001171_{"pub_og_id":"2054925at2759","og_name":"tata_element_modulatory_factor","level_taxid":2759,"organism_taxid":"1069201_0","organism_name":"Aspergillus_luchuensis","pub_gene_id":"AKAW2_30732A","description":"uncharacterized_protein"}
MSQGSQGSKPKWKVGSFLQQAVAGVESRLDLILAEEEDQKQSQAKHATAKPKPNEQTSSISRSSSNARKNDRLQERLARAVVKSNTAGNTSSQPSSHAPSPVSSPVPSNGGRSSMDIDARLDSQNGSTGRHSRNSSRQEVNAATEAPRMSQDSAVSSRRSQDLVSQTGTSNVEEAASADTSNATHETTQKDSATSPEPDQTPASTISLPITDTPTDSPRTSSDQDKSIAQLQADHKAAESQWQEEMYGYIERIDALQSKLKYLAKEAAESAKKAAATAEPGSVEKQLREKDEKIALLLEEGQKLSKSEMDHRTAIKKLRQQLAENAKAQTESKKKTEKLERDLANAEIRAKRAEAAEKRANDSLSAQTKVSRDLEAATAERNALSQTVQELKGQLARAVSRAEAAEAKAQSEALEQEKRRATQLEEDLASAKIEREISEEKLNREISDLKGTIEQEKERARMLEIELKGEQSALESKMESLRSRAEEASSGVTGDAQAKLLRQIETLQTQYAVASENWQTLEGSLLARLANVEKERDEVARREGEMRRKIREVNLKAKRLEEDLENAKEAEHDLEGKLEERMQELQKAEQKLKKSADDLALAQKDLVEQKKVLDATWSQKLEEERTKWREQTISPPALLQQPRTQSPVAYSRRPSALEPVSLDFRPTSRRSSTLPTSPEVGTPTRQNSFPNSTLMLSPPQTNGSSHHAVPETPSITFEPDEYFSRSGTPSAYGGAATQHSRGINDIISESTVGAGPSVQLVERMSATVRRLESERAASKDELARITTQRDEARQQIVDLMREAEEKRSSDARVQDLEKRLEDLDQRYQTTLEMLGEKSEQVEELQADIADLKKIYRELVDSTMK
>209559_0:0002a8_{"pub_og_id":"2054925at2759","og_name":"tata_element_modulatory_factor","level_taxid":2759,"organism_taxid":"209559_0","organism_name":"Aspergillus_alliaceus","pub_gene_id":"BDW43DRAFT_260128","description":"A0A5N6GC42_PETAA"}
MAQPKWKVGSFFQQAVAGVESKLDLILADEEQRQQLQPKPSTATKNQTGNLSRSSSNARKNDRLQERLARAVVKSNTAGNPASQSSSRVSSPVTSPVPSNGARSSMDIESNFGRSSLHLEESSQNLTHTDGPSPVAASRANHDSDSPRNSEDIVTSPKKQDDTDPLGPDSKITELTRENGAKEHSQENETDKPDSSEEYVEATADISSDIVEPVPNGTDKTVAQLQAEHKTAESRWQEEMYEYIERIDALQSKLKFLTKEAADSAKKAAGSAEPGSMERQLREKDEKIALLFEEGQKLSKSEMDHRTAIKKLRQQLAENSKTQADTQKKTDKLERDLANADARAKRAEAAEKRASESLASQSKASRDLGKVTAERDALSQTVQEMKGQLARAVARAEAAEAKAQSDALEQEKRHAAKLEEELASTKADREENEERLKTEIRDLKNTIEQEKERARILEIELKNEQSVLESKMESLRSKAEEASSGVAGDTQAKLLRQIETLQTQYAVASENWQALEGSLLARLANVEKERDEATRREGDLRRRVREVNLKAKRAEEDLENAKDVEHGLESKLEERTQELQKLEQKLQKAADDLVAAQKDFAEQKKVCDATWAQKLEEERVKWREQAVPAAIFTQQRRTESPVAYSRRPSNLEPVGSLTDLRSSRRPSTLPTASPDVATPTRQNSFPASTSGLLSPPVNSASFSQFADNRSMTFEPDDFSRSGTPSAYGGALTQNSRGINDIISESTVGAGPSVQLVERMSATVRRLESERAATKDELTRIVSQRDEARQQVVDLMRESEEKKTADARIQELETRFSEINERYETTLEMLGEKSEQVEELQADIAEMKKIYRELVDSTMK
>1964551_0:002f9a_{"pub_og_id":"2054925at2759","og_name":"tata_element_modulatory_factor","level_taxid":2759,"organism_taxid":"1964551_0","organism_name":"Botrytis_fragariae","pub_gene_id":"Bfra_010667","description":"putative_m_protein_repeat_protein"}
MTSPAKQGSSRWGFLSQAVGGLESRLDILLAEGQEGQANKPTPAAGNTSAAKPETAISRSASNSSSRTNDRLQERLARAVAAKNAQKAGAQSTSSNVPSRTGSPITVGESPRQSLDATSNLGGDEATKRVSQDLGSTTIANTIESDTPTIPTVEVQSSTPIVEPTPETTTEPQQASPNAVVTLKAEPTSRLSTDSTTSSIPRESLDSIPQNDTTTSSSLDEPPTTTPVTDAVPTSKSPAQLEAALSQLQSDYETSELQRQEEVHGYIERIDALQAKLKYLAKESLESASNAKNAAPSGSLEKKLAEKEQQIILLMEEGQALSKKELTHMTTIKKLRAKILEDNKEVAEIKKKQEKAGKEAASLAERLKRAEGAEKSLSERNNVINRLRKELDAVKIERDTKDTVIANLKAQLENDAAEEKEAEAKVANETLQAEKKRVAELEDDISNLKIEKQLVSDRAQIQIKELREKMDREAEDARIAALEMKNEQQMLESKLEMMRARAEEVSTGATGDAQAKLLRQIETLQTQYAVASENWQGIEASLTARAISLEKERDEATKREADVRRKAREVTLKAKRNEDELEETRSKLPNFQQELSQRTAQLDDLKKRVEEAESALVSAKAEFEDEKQTWNSEMQQRLLEEKQKWLEEVSLNGRGESPVASSRRGLTSEYLGLQNMQSRRPSARSTTGDLVTSERFVGRRQSGQPTSKSPDPGTPVRHDSTASLTHSFSLNSIATNGTGGSEFKPQTPSLHTLDHDDFFDTHRSSSPQQTIHDIISTSTAGAGPTVQLVERMSSAVRKLESEKVATKEEVARLIAQRDEARTEIVALMKEVEVKRGLEEKVEALEEEIKGIKERYEVTLELLGEKSEEVNELRGDVEDIKAMYKELVIKSVG
>1196081_0:00114c_{"pub_og_id":"2054925at2759","og_name":"tata_element_modulatory_factor","level_taxid":2759,"organism_taxid":"1196081_0","organism_name":"Talaromyces_amestolkiae","pub_gene_id":"BHQ10_001657","description":"TMF_TATA_bd_domain-containing_protein"}
MTSNAQPTKSRWGVGALLQQAVSGVESRLDTILANDEESPKTSGPKAEDAATKSALTAAKPAGITRTSSTARKNDRLQERLARAVAKSQSPTMSGSPRSSIDVPSRSSTPLQPTEARASLDSTRTSLDQSVSSARNNEAITVTVTRDSLDSVSQPRTSKELSVIEHMPDNNNEEAEGEVPEIVEPEVADDSAKQDTFDASDIIVQPEFTKPPSPPTNDPFEELRAEHQAAESRWQEDMHEYIERIDALQSKLMYLAKEAADSARDAATAAKPGSIEKRLSEKDERIALLLEEGQKLSKTELDNRTVIKKLRQQLAESNKQETELKRRTAKLERDISDAEARAKRAEASEKKALESLTSQSRASKDFESITSERDALSSTVEELRSQLSRAVSRAEIAESKAQAEVVEHSKRRITELEDDLSSAKIERELSEEKLRREIRSLQDHLEREKENARLLEAELKSEQSVLESKMESLRSRAEEVSSSTAGETQAKLLRQIETLQTQYAVASENWQGIESSLLSRLNGMEKERDEIARKEADLRRKTREVNIRAKKAEDELETANETIADLDRSLQETKQQLQKLDQRVEKSEEDLNAVRKELADKEKSVESFWTQKLEEERVRWRDQVASPPPFLQEPRTVSPVASSRRSTGLDPLTIDSRPLSRRSSTLPSQEMGAPSRTNSFPSFQGMGSPHASNGLPNPNLLGAPPIHTLEPDEYYSGTPATPSAYGAQTSHSRGNGINEIISVSTVGAGPSVQLVERMSATVRRLESERAATKDELERITAQRDEARKEVVELMRESEERRKAESRIEELEMQVAELDQRYQTTLELLGEKSEQVDELQADIADLKKIYRELVDSTMK
>215243_0:0022b3_{"pub_og_id":"2054925at2759","og_name":"tata_element_modulatory_factor","level_taxid":2759,"organism_taxid":"215243_0","organism_name":"Exophiala_oligosperma","pub_gene_id":"PV06_09072","description":"TMF_TATA_bd_domain-containing_protein"}
MASKPTSTSRWNFLQQAVASVESRLDDILAEGGEPPKRSVTPAQAGRDLAPPKRTSSDLSRSNSSASTSNDRLQERLARAMAKKNTSRTESPAAPSIPRIDQLSHEASDSAENQMDQGLSEEPTSAKAHLDSEQGDAELPVGNVTNAPVFHQSDEFPDSESQIPKIDISVQDEEGSTRTSSEATGRNQVLPGRGSQDSLRKSEESTPTTGTTGVQEDVNMYIEKIDALQAKLKYLSSEAAQSLKQAAASVQPGSLEKKLLEQEGKIALLIEEGNNLSKTEMKHVTTIKKMRAQLIANNREQEAAKLRADKTERSLKDMEDRARKAEAASRRAEQSLATKSSGANELDAVRKERDALQSTLAEMKLQISKANARAEAAENKVKADQVAKEQKRITELQADLMSAKVEREISEEKLRREIKDLQATLSREREQTKVLESEMLNEQASLESKLESFRVRAEEASSADHGNVQAKLLRQIETLQSQYATASQNWQGIESTLLGRITNLEKERDEIAAREADVRKRLREATLKAKSKESQLDEVQNMLAEKEKFLADVEEKSQRLTRKVVQLETELADATREFEEFKVATEKDFQRKLEEEKSKWTATLQLQRTDSPGTSIRKGYGMALDINHLLSPVQYERPTSRKSSTMQSFDWTAPSRQNSAPSIRNVTNGSIAETPSVVTSNDADDFFASVSPTPHSASHRGVNDLISTSTVGAGPSVQLVERMSANVRRLESEKAATKDELARLTTQRDEARQEVVSLMREVEEKRSIEDRVKALEEEHESLGKRHQTTLELLGEKSEQVEELKADIVDVKQMYRQLADTMGKS
>1328760_0:000104_{"pub_og_id":"2054925at2759","og_name":"tata_element_modulatory_factor","level_taxid":2759,"organism_taxid":"1328760_0","organism_name":"Xylona_heveae_TC161","pub_gene_id":"L228DRAFT_9689","description":"A0A165JJ13_XYLHT"}
MNPASGAPKQGSRWGNLFQQAVAGVESRLDTILAPDDERGEHSACQPGALDNAEQSPRDDGPPFFTTYENKATRGNFNVSLGDQRNDRLQARLARAVAAKNSRAFGPESSPSLSSVTSRAASPSIPRENLINDTEETHRNEPQPWLSETVTFGNKDSQPSPDDVENSLHHVGDSSIQVPIPKTSIQLPASSALSRQVPGMGASNIPQKPENMEQESDLPGASPSVHAVMSSFSSTSNQTEHLYNLPEDYDAIIARMRGDYESLKLEQQEESVRYQERIDALQSKLQYLAKESAQSARLTADSAPPGSLNRKLAESEERIALLLEEGQKLSIAEFRYLSTIKKLRAKIAEREKHISEEHLKLDQAERRARDAAEAARRAENAERRALERLKRNPTTEKAIDELKIERDGALSTLADVKAQLTDAMAQLKHTESREENSEQLKAERELISQLREDVERLRAEKEKNDRKLTTEIDELKARLQEQKTMASSKEFELRHEQTSCQSRRSLLQCQWRRSSESLPPNRNTPDSIRRCW
>121627_0:000d21_{"pub_og_id":"2054925at2759","og_name":"tata_element_modulatory_factor","level_taxid":2759,"organism_taxid":"121627_0","organism_name":"Talaromyces_rugulosus","pub_gene_id":"TRUGW13939_03099","description":"A0A7H8QPV6_9EURO"}
MPTNAPQGKTKWGVGSFFQQAVSGVESRLDVILANEEDAPPSNKVAKDGETPSQSNPNIAAAKQTVAVSRSSSNSRKNDRLQERLARAMVKSQSPATVSSPRSSVEIPSRSSTPLPGSEKRVSLDSTRISLDENASGLRIENDASHDTPRSSHDSDIRSQASKDLAAGENNTEQEASDTLLEQTSEPLISIDVVESEADDTAEPTETQNPELEELRTEHKAAEARWQEETHDYIEKIDALQSKLKYLAKEAAGSAREAASAAAPGSAEKQLSEKDERIALLLEEGQKLAKTELENRAIIKKLRQQITDSTKQENDTKRRTTKLERDLANAEAKTKRAEASEKRAQELLNSQSKASRELEIVTSERQTLSATVDELKGQLERAVARAEAAESKAQAEALEKSNRRVADLEGDLSSAKIEKELSEEKLKREIRGLKDSLEREKESARVLEAELKGEQSVLESKMESLRSRAEEASSSAAGDAQAKLLRQIETLQTQYAVASENWQGIESSLLSRLTGVERERDEIARKEADLRRKAREVNIKAKKADEELETARETIEELERTLQETRQQVQKLRERVQKSEEEFDSLRKDATAKEKSIEANWSQKLEEERSRWRDQIASPPPFLQEPRTASPVASSRRSTGLSGGLDPLVTESRPLSRRSSTLPAHADILTPTRTNSFPSFQGIGSPHVTNGPPNPNLLGAPPIHALEPDEYYSGSPLTPSAYGAQTNVSRGNGINEIISVSTVGAGPSVQLVERMSATVRRLESERAATKDELERITSQRDDARQEVVELIREIEEKRKGDGRIEELEAQVTQLDERYETTLELLGEKSEQVEELQADIADLKKIYRELVDSTMK
>91492_0:001c97_{"pub_og_id":"2054925at2759","og_name":"tata_element_modulatory_factor","level_taxid":2759,"organism_taxid":"91492_0","organism_name":"Aspergillus_udagawae","pub_gene_id":"Aud_008488","description":"A0A0K8LKR2_9EURO"}
MAQNTQGSKSKWKVGSFLQQAVAGVESRLDMILAEEEEQKSLTRSTSVKSKQNESLGQQATSPNPTTSTVSRSSSNARKNDRLQERLARAMAKSNAAGNGVSQSPPGRVSSPASSLPSNGTRSSLDIESSIISPTGTAEERPDSPLVREAGSLELPADSRTSHDSGAISRNSKELTASHIDEIIPTEESVGSEKRPSQELGTAEQHETGEFESPRVSQDLKTVGKDIAPDTNSAAIAQLQAEHKAAETRRQEELHLYIERIDALQSKLKYLAKEAAESARKAAANAEPGSVEKQLREKDEKIALLFEEGQKLSKSEMDHRTAIKKLRQQLADNSKIQMETKKRTEKLERDLANFEARAKRAEAAEKRANESLSSQTKVARDLEAVTNERNALSQTVQEMKAQLARAVARAEAAEAKATSDALEKEKQRTAQLEEELSSVKIEREINEEKLRREVADLKEGIEQEKEKARILEAELKGEQSVLESKMEALRSKAEEASSGSIGETQAKLLRQIETLQTQYAVASENWQTLEGSLLSRLANVEKERDDVARREGEMRRKMREVNLKAKRLEEELENAKEAQQDLESKLEGQVQEIQKLGQKLRKAEDDLVAAQKDVAEQKKVCDATWAQKLEDERMKWREHALSTQNSLQEPRTQSPVALSRRPSNLDTTGASLSDYRPTSRRSSTLLTTSSDVGTPPRQNSLPVPVLSPPMSTSLSNPPIMESPVITFEPDDFFSGSATPATPSAYGFTPSHHSRGINDIISESTVGAGPSVQLVERMSATVRRLESERAAAKDELARITRQRDEARKQVVDLMRESEEKKASDARVKELETSLEDLDQRYQTTLELLGEKSEQVEELQADIADLKKIYRELVDSTMK
>1341132_0:0003fd_{"pub_og_id":"2054925at2759","og_name":"tata_element_modulatory_factor","level_taxid":2759,"organism_taxid":"1341132_0","organism_name":"Aspergillus_welwitschiae","pub_gene_id":"BDQ94DRAFT_179796","description":"A0A3F3QIE1_9EURO"}
MSQGSQGSKPKWKVGSFLQQAVAGVESRLDLILAEEEDQKQLQAKNATTKPKQNEQTSSMRLLIDPGCISRSSSNARKNDRLQERLARAVVKSNTAGNTSSQPSSHAPSPVSSPVPSNGGRSSMDIDASLDSQNGSTGRHSRNSSRQEVISATEAPRISQDSGVSSRRSQDLVSQTEVANAEEAASTDASNVTHDIAQKASASSPEPDQTPAPTISLPTTDTPTDSPRTSSDQDKSIAQLQADHRAAESQWQEEMYGYIERIDALQSKLKYLAKEAAESAKKAAATAEPGSVEKQLREKDEKIALLLEEGQKLSKSEMDHRTAIKKLRQQLAENAKIQTESKKKTEKLERDLANAETRAKRAEAAEKRANDSLSAQTKVSRDLEATTAERNALSQTVQELKGQLARAVSRAEAAEAKAQSEALEQEKRRATQLEEDLASAKIEREISEEKLNREISDLKGTIEQEKERARLLEIELKGEQSALESKMESLRSRAEEASSGVTGDAQAKLLRQIETLQTQYAVASENWQTLEGSLLARLANVEKERDEVARREGEMRRKIREVNLKAKRLEEDLESAKEAEHDLEGKLEERMQELQKTEQKLKKSADDLALAQKDLVEQKKVLDATWSQKLEEERTKWREQTISPPALLQQPRTQSPVAYSRRPSALEPVSLDFRPTSRRSSTLPTSPEVGTPIRQNSFPNSTLMLSPPQTNGSSHHAVPETPSITFEPDEYFSRSGTPSAYGGAPTQHSRGINDIISESTVGAGPSVQLVERMSATVRRLESERAASKDELARITTQRDEARQQIVDLMREAEEKRSSDARVQELEKRLEDLDQRYQTTLEMLGEKSEQVEELQADIADLKKIYRELVDSTMR
>254056_0:0016a9_{"pub_og_id":"2054925at2759","og_name":"tata_element_modulatory_factor","level_taxid":2759,"organism_taxid":"254056_0","organism_name":"Fonsecaea_monophora","pub_gene_id":"AYO21_00846","description":"TMF_TATA_bd_domain-containing_protein"}
MTSKSGSRWNFLQQAVASVESRLDDILAEDADRPKRTHTPAHNKKRKDSSQDLLTTADVFVASSDLSRSSSTASASNDRLQERLARAMAKKNVSRTESPVPTQEQSSRPASRGGDVSTSLSDATNVADSPPLNTDQIDIAPRTSSDVGESVRQDVGSDIPASLNQAIVEPERPRAAAIVMEQPDQDAPRPSAESLRHSQAGSNRVSEDVQRTNEDDGLKLDNDDTREIQEEMGTYLERIDALRRNLERLGQEVAQSAQKAAESAKQGAASAEAGSLEQKLLQKDEQIAVLIEEGTRWSKTELDLRNMLKKVRAQALTTTKEQEAARQRADRAERALRSMEDRARKAEAASKRAEQSLAAHAVAAKDVEAMRKERDALNATLAEMKSQLSKANSRAEAAESRVQSEQLEKERRRIVELQDDLTVAKVEREISEGKLKKEIHDLRGELEKQKERTHAMETEMLSEQAILESKLESFRVRAEEASSADHGHAQAKLLRQIEALQTQYTTASQNWQGIESSLLGRITNLEKERDDVVRSETELRKKLREATLRLKNAERELANTQSTYADMDKSLADANAETRRLQRKMTQLETDLANALKDLEEQKGNSERELQRRIDEEKSKWTAALHIQRTDSPAASIRKNSGLAFDINHLMSPTQYERGSSRRPSIMPNAFDSNTPPRQQSTTSFRGLVNGSIAETPSGVTSMDPDEYFANIPPTPLTTSHHSQRGGLNDLISTSTVGAGPSVQLVERMSANVRRLESEKAASKDELARLTTQRDEARQEVVSLMREVEAKRKIEERLEALEKEHASLSARHQTTLELLGEKSEEVEELKADIVDVKQMYRQLADTMK
>1316194_1:003748_{"pub_og_id":"2054925at2759","og_name":"tata_element_modulatory_factor","level_taxid":2759,"organism_taxid":"1316194_1","organism_name":"Penicillium_subrubescens","pub_gene_id":"PENSUB_14107","description":"A0A1Q5UPC1_9EURO"}
MAQNSQAPKSKWGVGNFFQQAVAGVESRLDNILMDQEEAQKASNTKLKEAEPTASPISRSPAGSISRSSSNARRNDRLQERLARAVVKSNTANRNSQSSPGQASSTAGSPAPSNGARSSMDIDISLAAASSVTDDLKSPPPDGESVTSHASAARTSYYSERSIRKSTEISGTESLPRASNEVDEQGSKLGRPSLDLPSSQRSDVSVRRASGESTRLSVDIPSESRTSEENGAESLWQQERYEYMARIDELQRNLENLAGEAAKSAKDAAAAASPGSREKELEEIRQKYALLMKEGQKLESEASNSRTAVRRLRQQLAENSKSQIEMKKKTEKLERDLLNTESRAKRAEAAEKRANDSLSTHTKTAKDLEAVTNERDALSQTVREMKAQIGRAIARAEAAEAKAHSDALEKEKGRADELDEELSNTKIELDIIQAKSKKEIADLKEKVDQEKERARLLETELKGEQSALESKMESLRARAEEASSGATGETQAKLLRQVETLQTQYSVASENWHTLEGSYISRLDAAEKERDQAGDREKELRKKLREMSLKVKELEEELENAKEAEHDLESQLEARVQELQKVQQKLEHATDEVSSAQKELVEQKKVWDANWAQKLEEERARWREQLNTLQQPRGISPVPSTRRSSNLDALPSILSDYRPGSRRSSTLPPGSPDIGTPPRQNSYPTSIAQGTLSPPPISTTMGPPSMILETPSITFEPDEFFSSGDPATPSAYGGTQAGPPRGINDIISESTVGAGPSVQLVERMSATVRRLESERAGSKDELARVTTQRDESRQQVVDLMRELEEKKTADSRVEELEAKLADIDQRYLTTLEMLGEKSEQVEELQADIADLKKIYRELVDSTMK
>52586_1:000ae7_{"pub_og_id":"2054925at2759","og_name":"tata_element_modulatory_factor","level_taxid":2759,"organism_taxid":"52586_1","organism_name":"Erysiphe_necator","pub_gene_id":"EV44_g1488","description":"A0A0B1P5Y2_UNCNE"}
MTAPSQHVSRWGSLFQQAVAGVESRLDNILADGVEESVAVQVASKSSKPSIEVSSHQLITTPRFASAGSKANERLQDRLAKALAAKNGSSKREYSTSSFPSRVSSPASAQAIEDISKFSEKINENKESVESANIQVSQKITTIDPHDGVEQASTSLQHANSEEDVKTGILTEHNAQIAEEDRVSSEVIQNFTSDQPRHDALPLSLISSADLNSVDILKISTEYEALIKKLQSDVAALETQRQEDSHSYDEKIDALQRKLQYMAKEASERANLTGNSASSGSLEKKLADKEHQIALLLEEGLTLSKKELSYLATIKKLRAQLREENKEITTMKSLHESAKKEASYTEERLKKMQSYEKQVNDQQQLINQLRNDIKSGQMENENNNKIIKDLKNRVNEFVKHDTKINTDLLQKSLQAERNRVAELLADKTNLEAEKKQEATEAESTIRNLRILINENEERARVKEQEMKMELQILESKLEVLREKAEEASSGLTGETKARLLRQIETLQTQYSVASENWQGIEASFLAKISNLERDRDEAFQKEIVTRRKAREAVQKAKYTEEELEDLRAKISILQQEISGYKHNFDALQKKAKEAETILECSRISFDQERMAFKIDLESRLAEEKQKWLEEICIGPQSKQNRLLADHPVIREITPISRHINPSLDQVNRRLSGDSILSQKTSRTLLKEKFECVSPYPDPEGIFENSSTSFPSPQITLESKSGSTTGTGISEQLAEKMSSMVHQLKCDKVAMQEDINRVKVQRDEARKEIDNLKHEVEVKKKADLRVIELQKELEDIKMRYETTLVILGEKSEEIDELKGDIQDIKIMYRDLVEKTVK
>348802_0:000650_{"pub_og_id":"2054925at2759","og_name":"tata_element_modulatory_factor","level_taxid":2759,"organism_taxid":"348802_0","organism_name":"Exophiala_xenobiotica","pub_gene_id":"PV05_00511","description":"TMF_TATA_bd_domain-containing_protein"}
MASKPTSRWNFLQQAVASVESRLDDILAEDSEPPKRSSTPAQAPRDSAPSKRNSSDLSRSNSNASNVNDRLQERLARAMAKKNASRTESPAPGLQPAADVTSNGSAPETDIEVKEDHVADARHTDTTADSRIQELEAEQARQCPKPAENEPTLATPDGIAQPNQQIPKIDISVQDDASSTRTSTDALMASQPLSARASQDLPRKSEESLVQTAGTTELREEISTYIEKIDALQSKLQYLSKEAARSAAQAAASAQPGSLEKKILEKDEKIALLMEEGQKLSKTEMKHLSTIKKMRAQITATYKEQEAAKLRADKAERFMKDMEDRAKKAEAASKRAEQCLAASTTGSSDLEAVRKERDALQTTLADMRSQISKANARAEAAESKAQADQLAKERKRNAELQDDLTSAKIEREISEEKLRREIKDLQAILEREKEQTKAMESEMLSEQASLESKLEYFRVRAEEASSADHGHVQAKLLRQIETLQSQYATASQNWQGIESTLLGRITNLEKERDEIAAREADLRKKFRDATLKLKSIEKELNSVQNEHVDVEKSLAVAEGEAQRLNRKATQLEADLANALQELEEQKMASERELQRKLEEEKAKWTATLQIQRTESPGTSIRKASNLGLDIGHLLSPVQYDRPTSRKSSMMQSFDWNTPPRHQSTASFKAMANGSIVETPSVVTSNDADDFFANVPPTPHSISHHSHRGVNDLISTSTVGAGPSVQLVERMSANVRRLESEKAATKDELARLATQRDEARQEVVSLMREVEEKRKIDDRLRALEKDHEGLSQRHRTTLELLGEKSEQVEELKADILDVKQMYRQLADTMGKS
>40296_1:0008e4_{"pub_og_id":"2054925at2759","og_name":"tata_element_modulatory_factor","level_taxid":2759,"organism_taxid":"40296_1","organism_name":"Penicillium_italicum","pub_gene_id":"PITC_056140","description":"TMF_TATA_bd_domain-containing_protein"}
MAQNSQTQKPKWGVGSFFQQAVAGVESRLDHILMDEEGNQASNIAKPTETQGEEAQPTKAPVASVSRSSSTARRNDRLQKRLARAMVKQNASNLSSQSPQSRISSPPASPVPSNGARSSVDIDSSVASVNSATEDPGISQLDDDSNAAKVAPPKISYDSGESPRVSTDISIADSIPRTSVDVAQSSTDSAKASQEVSDSQRNSILSDIAKGDSPRVSVESPSEVPEENENPDIARLQAERKFAESQWQEEIHGYIERIDALQSKLKYLAKDAAESAKNAAASATPGSVQKQLLEKDEKIALLLEEGQKLSKSEMDHRTVIKKLRQQLIENTKSQTELKRKTDKLERDLVNSEARAKRAEAAEKRATESLSSQTKSTKDLEAVTNERNALSQTVQDIKSQLSRAVSRAENAETKANSDAIELEKQRATELDEELCNLKIERDINEEKSKREITELKEKIEQEKERARMLEAELKGEQSVLESKMESLRSRAEEASSGATGETQAKLLRQIETLQTQYAAASENWHTLEGSLLSRLASVEKERDDASRREIDLRKKIREMNHKLKKFEEELDNAKEAEHDLDSRLEERMEELQKLQKKLEKTAEDLASTQKDMAEQKKTCDATWAQKLEEERTKWREQVNSPSQLRGVSPVASLRRSSTLEAMTPGMLDFRPPSRRSSNMAFTSPEIGTPPRQNSYPASITQATLSPPHINTNPSILAAPSISFEPEEYFEDSGTPATPSAYGGTQAPPSRGINDIISESTAGAGPSVQLVERMSATVRRLESERAGSKDELVRVTSQRDEARQQVVDLMRELEEKQLSYSRVQELEAELEDLDQRYQTTLEMLGEKSEQADELTADIADLKKIYRELVDSTMK
>294747_0:0015d1_{"pub_og_id":"2054925at2759","og_name":"tata_element_modulatory_factor","level_taxid":2759,"organism_taxid":"294747_0","organism_name":"Candida_tropicalis_MYA-3404","pub_gene_id":"CTRG_05580","description":"TMF_TATA_bd_domain-containing_protein"}
MEDSSDKQPIVVDDKEKVVEDESHMSSPDTTIDNNNKDESPEPQDTIDSQIQENERPKPKKRLTLQERLAQAAKGKKKQGSETSVSPVLSRTTSIEEVKPSAIMQQELDRLKLENATLTEKLKNRSNFDKEKNDLLAKIATKDETIQQLLKEGEALSLRELKLNETIKKLKSANQDLESNLQDYSIKSEESTLKLEEFNDFLKSHKFKTTEQLMRKYQELNNELSKAKSELGDAGDWEKRYNELLKNYEEETDTRKNALKEANDLKIELNMLKRQHNLELEGRNASIKDLKMEMSNSKQRYTQEISRLEEKIENLRLENESNEAMSDSTRDEGKIDFNEFNKLSETHHNLQKQYLSAQENWKTIESSLLLKIDNLSSSTDSLKKSKNKLSQDLARLNNSLQVQSVELKNALAEIDSLKEEKNQLQLAVDLKDNDNVELNEKLEKIQSVYNQERANLNAKIQNLTEKLKEEKKPERLNLNRDYSVSSGLSWDNDIRLGESSTTPAINRDFSTFLDRNISQNSFTEIGDDSYDREQYSFHSQIGGGSIGGANIPTSSHSNNIQLVNKMSSNIRRLEIELNTLKEEYNKVSEAKEEVEQELLESIKLNDEVKGLQEEIKHLQQVINSNENKEQTMLELIGEKSEQVEELKADIVDLKELLKLQVQQLVEQSRV
>1810919_0:0024d7_{"pub_og_id":"2054925at2759","og_name":"tata_element_modulatory_factor","level_taxid":2759,"organism_taxid":"1810919_0","organism_name":"Aspergillus_mulundensis","pub_gene_id":"DSM5745_06420","description":"TMF_TATA_bd_domain-containing_protein"}
MSQNRWKVGSFLQQAVAGVESRLDQMLTEEEDAKKSQAKQAHLRSTSGDQSGNISRSSSNARKNDRLQERLARAMVKNNAQSTPDSSSAVVSPVASPVPSNGARSSMDIESSLGSLPKDIASPPETRSSSPAVAPSRMSHDSSSSPRVSLEVPAPTSSEKDTTTPAPTSEPGAEETEPVSTPMEPASVSTNSLVEGNKALAGEEETSDEPQESEKSTAESELQEEIHGYIERIDALQSKLKYLAQEAAESARKAAATAEPGSADKQLREKNERIALLLEEGQKLSKTEMDHRTLIKKLRQQLAENSRLQAEAKKKNDRLEKDLANVEARAKRAEAAEKRATVSLSAQTKTGRDLEAVTAERDALSQTVQEMKGQLARAVSRADAAEAKANSDALEREKQRANNLEEELSSAKIEREINEEKSKREIAGLKENIEQEKERARALEAELKGEQSVLESKMESLRSRAEEASSGVGGDAQVKLLRQIETLQTQYAAASENWQALEGSLLSRLANVEKERDEVARREAEARRKIREVNLKVKRLEEELEDAQESQRDLANKVEEASQELQKAEQRLKKAADELTAAQNEMTEQKVISDATWAQKLEDERAKWREQTMRPMNPLRRNESPVSSHRPSILETPMSLSDYRPTSRRSSAIPGVIPDISTPPRQNSLPVSASQSVLSPILSDKGSFPAVPESPKLLDPDEFFTGSRTPSAFGGTATHSRGINDIISESTVGAGPSVQLVERMSATVRRLESERAASKDELARITAQRDEARAQVVDLMREVEEKRASDTQVQELQQKLEELDRRYETTLEMLGEKSEQVEELEADIADLKKIYRELVDSTMK
>254877_1:000430_{"pub_og_id":"2054925at2759","og_name":"tata_element_modulatory_factor","level_taxid":2759,"organism_taxid":"254877_1","organism_name":"Penicillium_flavigenum","pub_gene_id":"PENFLA_c002G04924","description":"TMF_TATA_bd_domain-containing_protein"}
MAQNSQTQKPKWGVGSFFQQAVAGVESRLDHILMDEEGNQSNSTAKPTETQGGEAPPTKAPVPSVSRSSSTARRNDRLQERLARAMVKQNTSSLSSKSPQSRVSSPPASPVPSNGARSSMDIDSSVASVNSAVEDPKASQSNDDSNPAKLASPRISYDSEVSPRVSTEISITDSAPRTSVDVVQPSIDSAKASQEMSDSQRNSVLNDLASGDSPRVSVESPSEVPEEGENPDIARLRAERKTAESQWQEEMHGYIERIDALQSKLKYLAKDAAESAKNAAASATPGSTQKQLLEKDEKIALLLEEGQKLSKSEMDHRTVIKKLRQQLTENTKSQAEMKRKTDKLERDLANSEARAKRAEAAEKRATESLSSQTKSTKDLEAVTNERNALSQTVQEIKSQLSRAVSRAEAAETKANSDALELEKQRARELDEELCNLKIEHDISEERSKREVTELKEKIDQEKERARMLEAELKGEQSVLESKMESLRSRAEEASSGATGETQAKLLRQIETLQTQYAAASENWHTLEGSLLSRLASVEKERDDAGRREIDLRKKIREMNHKLKKFEEELDNTKEAEHDLNSRLEERMEELQKLQQKLEKAAEDLASTQKDMAEQKKTCDATWAQKLEEERAKWREQVNSPSQLRGVSPVASLRRSSTLDAMTPGQPECRPPSRRSSTMAFTSPEIGTPPRQNSYPASITQATLSPPHINTNSSLMAAPSITFEPDEYFEDSGTPATPSAYGGTQAHPPRGINDIISESTVGAGPSVQLVERMSATVRRLESERAGSKDELARVTTQRDEARQQVVDLMRELEEKQLSDSRVQELEAELEDLDQRYQTTLEMLGEKSEQVDELNADIADLKKIYRELVDSTMK
>869754_0:0005f8_{"pub_og_id":"2054925at2759","og_name":"tata_element_modulatory_factor","level_taxid":2759,"organism_taxid":"869754_0","organism_name":"Metschnikowia_bicuspidata_var._bicuspidata_NRRL_YB-4993","pub_gene_id":"METBIDRAFT_35598","description":"TMF_TATA_bd_domain-containing_protein"}
MASDEEQSAMSESSPEPAAPQVSAPKKPKRLTLQERLAAAAKAKRKKAATGLAPASATSPESPGLRPESDAEDPGIPGVQKEESKAAPGEHNDDSQTTIDGSIADGTAHPPTPPENAESGSRLEQDPPLEAEHKNDAPAEPGARDRALAEKEKLLVQSEKKVLDKEETIRQLMEEGQELSKKELKLNERIRLLVANNTKLEASLRSYAEKNEELLLKLGEIEDLVKVHNLKSVDQLFDVLAAASQKNSDLQKALDLQKACNWEGKYKEIQRAFEKELDEKQDCKRQLSEAKVQLELLQNQSRLELELKTEIIAQLNHEIMAAKDESSTEVLRLEAKVESLRMENESFLKTSHTADASEDPDASTSTKKLVDYADFLKLSETHQNLQAQYVSLQETWKLIESSLQGKVEALSASVDTLKTSRAKSGAELKKLHAKLNAQLDEIEALKAELAALAEQNAENEVRVQIKSAECAELEDKIDDLRTAFGADRKNYDAKIQSLNEAVESLKNLTPTFTPSVSFDNLAGIQARRGAWGEPSYISENELDPHIYESHNPSMFMSNDEIYPSEALDVGETPLSSALGSHSTGATKHIQIINKMSASIRRLEVEILTLRDENEQLSLEIETAQRAVLDRLELDTQLCDLERHILSLQNELDEKSRRESTLLEVIGEKSEKVAELEADVSDLKDLMRQQVQQMIEMQGK
>1016849_1:000134_{"pub_og_id":"2054925at2759","og_name":"tata_element_modulatory_factor","level_taxid":2759,"organism_taxid":"1016849_1","organism_name":"Exophiala_sideris","pub_gene_id":"PV11_03123","description":"TMF_TATA_bd_domain-containing_protein"}
MASKPNSRWNFLQQAVASVESRLDNILADEPQNPTSTAPQPSRETTPAVRVSSELSRTSSNASSTNDRLQERLARAMAAKKDISRTASPMASAPASNLATNDSATAATEADTVLSDDNAADSPGPEQSPAILVEKAEDQAEPTLDSEKSEQTVTGDEDPERETRTTDLIAQVDSDSARPSADAMRDSQTPPNRDSQDLARKSEDVVSQTEKGTQEQEDINHYIERIDALQAKLHYLSKEAAESARKAANSADAGSLEKKILEKDEKIALLMDEGQRLSKAEMTHLTVLKKLRAQIATNNKEQEAAKLRAEKAERSLRMMEDRARKAEAASKRAEQSLAASTAGANDFEAVRRERDALQATLADMKAQISRANARAEAAESKAQADQLEKERRRITDLQDDLTSAKVEREITEEKLKREIRDLQATLEREKEQSRVMESEMLGEQAALESKLESFRVRAEEASSGDHGHVQAKLLRQIETLQTQYATASQNWQGIESSLLGRITALEKERDDIAARETDLRKKLRDATLKLRSAQKELEQVQTKFAEMDKSVADAEAEVQRLSRKATQLETELATAVKEVETEKVNAEKELQRRLDEEKAKWTASLQIQRTGSPGLSRKNSNLGFDINHLMSPVQYERPTSRKSSMMPSFDWNAPSRQFSTTSFRNQVNGSIAETPSVVTSNEADDFFANIPPTPHSNNSPRAVNDLISTSTVGAGPSVQLVERMSANVRRLESEKAASKDELTRLTTQRDEARQEVVNLMREVEEKRKIETRVKALEKDHADLSQRHQTTLELLGEKSEQVEELKADIVDVKQMYRQLADTMK
>573508_1:001135_{"pub_og_id":"2054925at2759","og_name":"tata_element_modulatory_factor","level_taxid":2759,"organism_taxid":"573508_1","organism_name":"Aspergillus_cristatus","pub_gene_id":"SI65_02804","description":"TMF_TATA_bd_domain-containing_protein"}
MAQNPQGSKPKWKVGSFLQQAVAGVESKLDLILAEEEEQKLQQMQSKNAAAKAQGQQNGGVSRSSSSARKNDRLQERLARAMVNKSNTPGNRTSQSSASAASSPAASPRPSTDVRPSADIDSGRDSPAVDVEEQSKSSSQVETSSTVRKPGRSSEESALSSQDAKEVAASAADEPATTEIEESTDTRPSIDESAKPESDESQGARASRETARSATESSLEPPKQGYSGDETTIAQLQAEHKAAESQWQEETHGYIERIDALQSKLKYLAKDAAESAKQAAASAESGSVEKQLREKDEKIALLLEEGQKLSKSEMDHRTALKKLRQQLIENSKSQTEAKKKTEKLETELSNAEARAQRAEAAEKRANDSLASHTKTSRDLEAVKSERNALNETIQEMKGQLARAVARAETAESKAQSDALEQEKWRTSQLEEELTNSKTEHDLNEEKLNREINDLKEKVEQEKGRARMLETELKGEQSVLESKMESLRTKAEEASSGAAGESQAKLLRQIETLQTQYAVASENWQTLEGSLLSRLANLEKERDDVAQREGELRRKVREVNLKAKKADEELEDAKEAAHDLNNQLEERTLEIQKLEQKLQKASDDLIAAQKDFTEQKKAYEATWTQKLEDERARWREQIIPPAPAFQSPRNESPVTFNRKAMTLDPPGSFSDSRPTSRRSSVMPFASPDIGTPPRQNSFPASTQGVFSPPVAGSLHNQPITEMPSIHLDPDEMSGFGTPSAYGGQSRGINDIISESTVGAGPSVQLVERMSAAVRRLESERAASKDELARITSQRDEARKQVVDLMRETDQKKATDARIQELEAQMEELDQRYLTTLEMLGEKSEQVEELQADIADLKKIYRELVDSTMK
>41067_0:0014c0_{"pub_og_id":"2054925at2759","og_name":"tata_element_modulatory_factor","level_taxid":2759,"organism_taxid":"41067_0","organism_name":"Aspergillus_candidus","pub_gene_id":"BDW47DRAFT_107080","description":"A0A2I2FA01_9EURO"}
MAQTPQQKWKVGSFFQQAVAGVESKLDLILAEEEDRKQLEQLQAKSNPAQANQTGNLSRSSSNARKNDRQNRLQERLARAVVGSNSGPNASTSSSPSRPASPVTGSIASNDARSSMDAEFRVTSPLANAVDVADAPTTAVPRASYDSGASPRNSKDIGASSTDNATGQEGGSELPVRSASAANRPSDDTGARPSNELARSAAGSPAELDQDDTTQLRTENDEAESERQQEIYGYIERIDALQSKLKYLAKEAAESAKKAAATAEPGSVEKQLREKDEKIALLLEEGQKLSKSEMDHRSALRKLRSQFSENSKAQVETKKKMDRLELDVANAEARAKRAEAAEKRANETVASQAKTTRDLEAAVNERNALTQTVQEMKAQLARATARAESAESKAQSDALEKEKRRVSQLEEDLSNTKSERDASEEALRREIDNLKEKGEQERERTRMLEAESKNEQAVLESKLESLRSRAEEASSGVAGDAQAKLLRQVETLQTQYAVASENWQTLEGSLLARLASVEKERDEAARREGEMRRKVREANLKVKRVEEELDNAKDTEHDLESKLEERAQELQKLEQRLQKAQHELESAQKDFVEQKKVSDAIWAQKLEEEQAKWRDLAMPAPSFLKQSRNASPVAFNRRPSTLEAAAPLSDSRPLSRRSSNLPMSPEIGTPPRQNSFPLSTQASLSPVINSAPTANMAEPSAMAFDSDEFFTGSGSPSAFGGAPTQHSRGINDLISESTVGAGPSVQLVERMSATVRRLESERAASKDELARITSQRDEARQQVVDLMRESDEKKASDARIQELQKDIAALDERYQTTLEMLGEKSEQVEELQADVADLKRIYRELADSTMK
>74035_0:000801_{"pub_og_id":"2054925at2759","og_name":"tata_element_modulatory_factor","level_taxid":2759,"organism_taxid":"74035_0","organism_name":"Arthroderma_uncinatum","pub_gene_id":"GIQ15_02546","description":"M_protein_repeat_protein"}
MSASKWKVGSFLQQAVAGVESRLDTILADNDSEAAQNADKGEKLAEKQPGLRAGMSPAASGSPSLSRSSSSARVNDRLQERLARAMAKQAGAGNVASPTSSTGIPSRTSSPLPADGSRTSIDSSSGNKATEETKSDSQSITGSIPRSSLEASAEDKPLKEVQVNEQEVPVISESKGIDENTETPDASKDEVDESMSQQAPIPEIGVTKPPPNHLEDYETAMAKLQADHEASELRWQEELHSYIEKIDALQAKLKYLASEAAESARNSTTAAAPGTIEKKLSEKEEKIAALMEEGQKLSKTEMEHRSTIKKLRQYIAESTKSQADLKKRIDSVEKDLSQANDRAKRAEAAEKRAIANLNKQSNAEEELESTISERNILKATVSDLSYQLSRASARAEAAEKKAEEEAAHIEGRQVTELKEELSSAKIEHELSEEKLRREIEDLKENLNREKDRSRTQEVELRGEQSVLESKMESLRARAEEVSSSTTGDAQAKLLRQVETLQTQYAVASDNWHGIETSLLSRLASVEKERDDIAKREGDMRRKVRESVLKVKRAEGECENSRELSRELERDLEESRHELKRLQAKLEKVEEELLASQQDLAKQKETIDASWAQRLEDERTRWHENMASSSSMLQTRAESITPSRRSDVLSSLSELPPSRRSSTLPKLDTPPWQNSYSSLNSNSLLRGPLTDGSPLVDISSVQTMEPEEYFNGALTPATPSAPGTHTQHSRGAHDVVSVSTVAAGPSVQLVERMSATVRRLESERAGFKDELARLTSQRDEARREVVELMKEVEEKRAGDEQVQELEANVQQLNERYQTTLEMLGEKSEEVEELKADIADLKDIYRDTLQKYIQR
>342668_0:00194f_{"pub_og_id":"2054925at2759","og_name":"tata_element_modulatory_factor","level_taxid":2759,"organism_taxid":"342668_0","organism_name":"Pseudogymnoascus_verrucosus","pub_gene_id":"VE01_06667","description":"TMF_TATA_bd_domain-containing_protein"}
MTTPAKQSSRWGSFLSQAVAGIESNLDNILSGDDVPQTKPAAVVPPAALKVENAPSRSSSANPTSNDRLQERLARAVAAKKMAAQNGGAQTPISNASSRVASPAPASDSPRPSLDVAPRASEEGGSGTKADADTEEKVVPQVNIGSADTDTAVDKDAQAEGRPSGDLGNKTKDDTARVSTDSAPARRSTESQSTTEPKAKTNGNTAVDEPGTTEKRSVADADREEEIHGYIERIDALQAKLQYLAKESSENARKAAAAAPADSFEKKLADKDQQIALLMEEGQKLSNTELKHMTLIKKLRAKGFESEKAAGEVNKTLEKMTKEKATLNERLKRADGIERQLNERHKQVSQMQKDMEAVKAERDAKEAQIGQLKAQLSESASQAKADEVKNIQGQLDAEKKRASNLDEEVSSLKIEKELAEDKLRAQIKELESKAEREVERARAAELEQKGEIQLLESRLEVMRTRAEEISSGATGDAQAKFLRQIETLQTQYSIASENWQGIQTSLTSQVTNLQKERDEAFRRESDIRKKAREMTLRAKSNEDEAESLQTQINDLQQAVTSQKTQLVQLQQKVDEAEAALQKASNAFELEKQTWTSELQQRLEEERNKWKEEAPRSQYNFDRAVSPVASSRMGLTAEYLGLQNLQTRRAGSSRDMLDDLPGVERRMSRPSSSRLPRSSGHVTPKRQDSATLFSPGADASDAPFITMDPDEYFENTASPVDHHHTMNDIMSVSTAGAGPSVQLVERMSAAVRRLENEKISSKEELVRLASQRDEARAEIVSLMQEVEAKRADNARVSELEKEVDAINARYQTTLEMLGEKSEMVEELKADVQDVKAMYRELVENTVK
>87229_0:002bbc_{"pub_og_id":"2054925at2759","og_name":"tata_element_modulatory_factor","level_taxid":2759,"organism_taxid":"87229_0","organism_name":"Botrytis_porri","pub_gene_id":"EAF01_011225","description":"uncharacterized_protein"}
MTSPAKQGSSRWGFLSQAVGGLESRLDILLAEGQEGQANKPTPATGNTSAAKPEAAISRSASNSSNRTNDRLQERLARAVAAKNAQKAGTQSTSSNVPSRTGSPITVGESPRQSLDATSNLGGDEATKRVSQDLGSTTIANTIELDTPTVPTVEVQSSTPVVELTPEITTEPQQASPNVVAALKAEPTSRLSTDSTTSSIPRQSIDSIPQNDTIASPSLDEPPTTTPAADPLPTSKSSAQLEAALSQLQSDYETSELQRQEEVHGYIERIDALQAKLKYLAKESLESANSAKNAAPSGSLEKKLAEREQQVILLMEEGQALSKKELTHMTTIKKLRAKILEDNKEVAEIKRKQEKAEREAASLAERLKRAEGAEKSLSERNNVINRLRKELDAVKIERDTKDIVIANLKAQLENDAAKEKEAEAKTANEALQAEKKRVAELEDDISNLKIEKQLVNDRAQIQIKELREKMDREAENARIAALEMKNEQQMLESKLEMMRARAEEVSTGATGDAQAKLLRQIETLQTQYAVASENWQGIEASLTARATSLEKERDEATKREADVRRKAREVALKAKRNEDELEETRSQLPNFQQELSQRTAQLDDLKKRVEEAESALVSAKAEFEDEKQTWNSEMQQRLVEEKQKWLEEISLNGRGESPVTSSRRGLTSEYLGLQNMQSRRPSARSTTGDLVTQERFVGRRQSGQPTSKSPDPGTPVRHDSTASLTHSFSLNSIATNGTGGSEFKPQTPSLHTLDHDDFFDTHRSSSPQQTIHDIISTSTAGAGPTVQLVERMSSAVRKLESEKVATKEEVARLIAQRDEARTEIVALMKEVEAKRGLEEKVEALEEEIKGVKERYEVTLELLGEKSEEVNELRGDVEDIKAMYKELVIKSVG
>1387563_0:0000a3_{"pub_og_id":"2054925at2759","og_name":"tata_element_modulatory_factor","level_taxid":2759,"organism_taxid":"1387563_0","organism_name":"Ophidiomyces_ophiodiicola","pub_gene_id":"LOZ57_000231","description":"uncharacterized_protein"}
MSANSRPPKPSKWSVGSLLQQAVTTVESRLDTILADNEDDNVSTKEEESRAAAPAEKQDTRAGDSPARPGAYAFFSPPLLVQERVRLTIAGVSRSSSSARTNERLQERLARAMVKQGGSSTNLASTTPSTGLPSRTTSPLQQTESRSSVDSIAGNIEKSAKAEKTPTPASNGSDSQPVVEKLTGSEDADGEELRMSISSRGDAGQPDIEPVEPQGSPVPAIGVTSPPPEPPTGLESALSELHAEHELAEARWKEELHTYIEKIDALQAKLKYLAKEAAESAKNAAATATPGSLEKKLLEKDERIAALMEEGQKLSKTELDHRATIKSLRQFIADNTRSQADAKRRMEKLEKDLSKAEAKAQRLEQAEQRALSKLSSQSKTEKDLEAITAERDASNTKLMELNARLSMVVARAEAAEKRMQSQTEEAESRRITELKDDLSSAKVEREISEEKLRREARDLKESLEREKERGKVQEMELRGELSVLESKMETLRTRAEEVSSSATGDAQAKLLRQIERLQTQYAVARENWNGIESSLMSRLANVEKERDEIARKEGDLRRKIREATLKAKRAEGEAENSREVISETERNLEEARQEGKKLEQKLAKAEADVLEAKQDLANQKEAIEATWSQRLEEEKSKWHEQLPASPPYLNQHIESPTGLNRRPDTLGIMLDHSSSRRSPVPLFPPEQDTPPRQNSYSSLTSGLNLRHPSLGVSSTSLELPMQTSEPEEYFTGSQTPTSPPGTGAYHSRGINDIVSASTVAAGPSVQLVERMSATVRRLESERAASKDELACITTQRDEARQEVVELMKEVEEKRASDARIQELESSVKSLNERYQTTLEMLGEKSELVEEQRADIQDLKKIYRELVESTMK
>569365_0:000864_{"pub_og_id":"2054925at2759","og_name":"tata_element_modulatory_factor","level_taxid":2759,"organism_taxid":"569365_0","organism_name":"Cladophialophora_immunda","pub_gene_id":"PV07_00508","description":"TMF_TATA_bd_domain-containing_protein"}
MTSRSGSRWNFLQQAVASVESRLDDILAEEGDRPKRTHTPAHNKKPSSDLSRSSSTASASNDRLQERLARAMAKKNASRTESPVPSQEQSSRPASRGGDASTLLSEIAKVEDPSLSNCEETDIELRISGDVGESAKQNVGSDKSPPVTTAMVETERHRMAAIVVEQPDLDSARPSAELLRDGQTVSSRMSEDAQRTSESDGSKPDKDETMEMQEEMNTYLERIDALRRNLERLGQEVAESAQKAADTAKQAAASAEAGSLEQKISQKDEEIAVLIEEGTRWSKTEMDLRSTLKKVRAQALTTAKEQEAARLRADRAERALRAMEDRARKAEAASKRAEQIIAANAVAAKDVEAMRKERDALNATLAEMKSQLSKANSRAEAAESKVQSEQLEKERRKIVELQDDLTVAKVERELSEQKLRKEIQDVRSELEKQKEHARNMESEMLNEQAALESKLESFRVRAEEASSTDHGHTQAKLLRQIEILQTQYTTASQNWQGIESSLLGRITNLEKERDEVVGREAELRKKLRDATLKLKNAERELANTQSNYADMDKSLADTNEETRRLQRKVSQLETDLANALRDLEEQKGNSERELQRRIDEEKSKWTAALHIQRTDSPATSIRKNSGLGFDINHLMSPTQYERGSSRRPSIMPNTYDSNTPPRQHSTTSFRGLANGSIAETPSVVTSMDPDEYFANVPPTPMTTSHHSQRGGLNDLVSTSTIGAGPSVQLVERMSANVRRLESEKAASKDELARLTAQRDEARQEVVSLMREVEAKRKIEERLEALEKEHASLSTRHQTTLELLGEKSEQVEELKADIVDVKQMYRQLADTMK
>1517512_0:000b64_{"pub_og_id":"2054925at2759","og_name":"tata_element_modulatory_factor","level_taxid":2759,"organism_taxid":"1517512_0","organism_name":"Aspergillus_pseudoviridinutans","pub_gene_id":"Asppvi_002789","description":"uncharacterized_protein"}
MAQNTQGSKSKWKVGSFLQQAVAGVESRLDMILAEEEDQKPLTRSTSVKSKQNESLGQQATSPNPTTSTISRSSSNARKNDRLHERLARAMAKSNAAGNGVSQSPPGRVSSPASSLPSNGTRSSLDIESSIISPTGTAEERPDSPLVREAGSLELPAGSRTSHDSGAISRNSKEFTASHIDEIVSTEESIGSEQRPSQELSTAEQHEAGEFESPRVSQDSKQAGKDIAPDTNSDNPAIAQLQAEHEAAQTRWQEELHLYIERIDALQSKLKYLAKEAAESARKAAANAEPGSVEKQLREKDEKIALLFEEGQKLSKSEMDHRTAIKKLRQQLADNSKIQMETKKRTEKLERDLANYEARAKRAEAAEKRANESLSSQTKVARDLEAVTNERNALSQTVQEMKAQLARAVARAEAAEAKATSDALEKEKQRTAQLEEELSSVKTEREINEEKLRREVADLKEGIEQEKEKARMLEAELKGEQSVLESKMEALRSKAEEASSGSIGETQAKLLRQIETLQTQYAVASENWQTLEGSLLSRLANVEKERDDVARREGEMRRKMREVNLKAKRLEEELENAKETQQDLESKLEGHVQEIQKLGQKLRTAEDDLVAAQKDFAEQKKVCDATWAQKLEDERMKWREHALSTQNSLQEPRTQSPVALSRRPSNLDTTGASLSDYRPTSRRSSTLLTTSSEVGTPPRQNSLPVPVLSPPMSTSLSNPPIMESPVITFEPDDFFSGSATPATPSAYGFTPSHHSRGINDIISESTVGAGPSVQLVERMSATVRRLESERAAAKDELARITRQRDEARKQVVDLMRESEEKKASDARVKELETRLEDLDQRYQTTLELLGEKSEQVEELQADIADLKKIYRELVDSTMK
>946125_1:000794_{"pub_og_id":"2054925at2759","og_name":"tata_element_modulatory_factor","level_taxid":2759,"organism_taxid":"946125_1","organism_name":"Diplocarpon_rosae","pub_gene_id":"BUE80_DR002065","description":"M_protein_repeat_protein"}
MAAPAKQSSRWGNLLQQAVAGVESRLDNILAEGAEEPGPRKAAAPTTTSTGPAKTESGVARTASTNRANDRLQERLARAIAAKNSAQNQKGEKEREQERRDSLALSSGPPSRTGSPATVASSPRQSIDVPTPAPVPRSVEKDDAKGGAVADENGEGDVKLGLGNAPSTAVEPGAPVFEYVVVAQAPDISVLKTENEASPRPSGESTRSSVPRISIDSTKQPSLRPSMETSVGERLDISESASKPTEDYEALYKQLQADHEASELQRQEEVHGYIERIDALQSKLQYLAKEGAEAARKASEAAPNGTLEKKLADKEEQVALLMEEGQKLSKKELNQLTTIKKLRAKIQEDTKTIEEAKQKQAIVERDVLIMTERLKRAEAFEKRLGEKEREFSLLRKDLETLKSANEIKDAAIIELEAELDEAIAQGKEAEMKAANEALEAEQKRAKDLEDDIANLKIEKNLLADRSQAQIKELREKAEKDAERARMVELEMKNEQQMLESKLEAMRARSEEVSSGATGDAQAKLLRQIETLQTQYAIANENWQGIEASLIARATSLEKERDEATKRETDIRRKAREVTLKAKQNEDELEESRSKMPTLQQELAEQKAKIDTLQQRAEAAEAALIEARASFEQEKLAWKSELQNRIDEDRQKETQSLYSRAGSPVASTRRGLTSEYLGLQNIHTRRPSRRSINNDPLPSATLPRRSSVQPLARTSGNGTPRRQESMLSLKERSDENDVESPSVHTDRDSFFEQNISPSSPYQTINDIVSVSTAGAGPSVQLVERMSSAVRRLENEKVATKEDISRLAAQRDEARAEIVVLMREVEGKRAVDARVKELESEVEVLNERYQTTLEMLGEKSELVDELRSDVGDLKDMYRELLLRTVK
>946125_1:002098_{"pub_og_id":"2054925at2759","og_name":"tata_element_modulatory_factor","level_taxid":2759,"organism_taxid":"946125_1","organism_name":"Diplocarpon_rosae","pub_gene_id":"BUE80_DR008575","description":"M_protein_repeat_protein"}
MAAPAKQSSRWGNLLQQAVAGVESRLDNILAEGAEEPGPRKAAAPTTTSVGPAKTESGVARTASTNRANDRLQERLARAIAAKNSAQNQKGEKDKERERRDSLALSSGPPSRTGSPATVASSPRQSIDVPTPAPVPKAVEKDDAKGEAAGNQNGEGGVKLGLGDAPSTAVEPGAPVVEYLAVAQEPDISMLRTENEASPRPSGESTRSSVPRISIDSTKQPSLRPSMEISVAERLDISEPASKPIEDYEALYKQLQADHEASELQRQEEVHGYIERIDALQSKLQYLAKEGAEAARKASEAAPNGTLEKKLADKEEQVALLMEEGQKLSKKELNQLTTIKKLRAKIQEDTKAIEEAKKKQAIAERDVLIMTERLKRAEAFEKRLGEKERDFSMLRKDLETLKSANEIKDVAIMELEAELDEAIAQGKEAEMKAANEALEAEQKRAKDLEDDIANLKIEKNLLADRSQAQIKELREKAEKDAERARMVELEMKNEQQMLESKLEAMRARSEEVSSGATGDAQAKLLRQIETLQTQYAIANENWQGIEASLIARATSLEKERDEATKRETDIRRKAREVTLKAKKNEDELEESRSKMPTFQQELAEQKAKIDTLQQRAEAAEAALIEARASFEQERLAWKSELQNRIDEERQKETQSLYSRAGSPVASTRRGLTSEYLGLQNIHTRRPSRRSVNNDPLPSATHPRRSSVQPLARTSGNGTPRRQESMLSLKERSDENDVESPSVHTDRDSFFEHNISPSSPYQTINDIVSVSTAGAGPSVQLVERMSSAVRRLENEKVATKEDISRLAAQRDEARAEIVVLMREVEGKRAVDARVKELEREVEVLNERYQTTLEMLGEKSELVDELKSDVGDLKDMYRELLLRTVK
>111463_0:001ecf_{"pub_og_id":"2054925at2759","og_name":"tata_element_modulatory_factor","level_taxid":2759,"organism_taxid":"111463_0","organism_name":"Hirsutella_rhossiliensis","pub_gene_id":"HRG_07785","description":"TATA_element_modulatory_factor_1_TATA_binding_domain-containing_protein"}
MAAPGKPSKWGSFLSQAVAGVESRLDNILAETDNDPRLQGAASRSSSRPAHPAAPARPSPANSPPPSGRANGRLQARLARAMAASRGSMERTSTDKEEPSTLSPGTVAAAAAAEPDAADASTPPEPQAQPFMASAEKPTRDPFNDTAIGDAALEPPTAPWPDNLDAPAQQQPPIESIVQPADLSDLAKALEEANQRQQEEIQEYVERIDSLQSKIQYLSKNAIDAAKQSAASAPSGSLERKLAEKDEKIALLMDEGQKLSGTEQKFRAVIKKLRLQMAEHEKQVEELRKSKEKATSEAKSLRNRLNGVEGDEKHQEETRQAIAALQREVANLKRENTKKDEACRRLEQEMKIKAEQAEAASADALSKALAAEREKQKELEDTIAALQTDKEVSMDKARQESIEWSEKLQRAAERGRIVEQELQLELRSMESKLEAMRTVAEEASSGSGGEAQVKMFRQIETLQSQYASAQENWQGIESSLLAKAASLERERDEAQRRESEMRKKARDAASRGRHLEDELQHAQPALAATRQELEACRDQLTASNASRKAAEEALEQARADLDKEKQRTASRDDTVEAERRHWVDDVAGATFRGHQSRPDSPLLAVSRTFSSELIGLPVPGKLRRVPTPAASIPDSPADLMSSMRRLSSQPPIRLSAVSSVASGPLPVPFSPFEAPSESPTAERDNGVDDTAPSSPRNLAQDMVSASTVAAGPSVQLVERMSAAIRRLEAEKVAAKEEMARVCNQRDEARADMVGLMKDLAETKTAANKVPQLQEAVSDLDSRYQTTLEMLGEKSELVEELKADVEDVKTMYRELVERTVR
>246410_0:00083a_{"pub_og_id":"2054925at2759","og_name":"tata_element_modulatory_factor","level_taxid":2759,"organism_taxid":"246410_0","organism_name":"Coccidioides_immitis_RS","pub_gene_id":"CIMG_08978","description":"TMF_TATA_bd_domain-containing_protein"}
MSTNPQSTKTPKWSVGSFLQQAVAGVESRLDTILAENDDHIPADENKKESTTEQPNVFTGKPSAKSASATISRSSSSARKNDRLQERLARAMVKQSGSSSNVVSNHSSPGVPSQAPSPRPSTEIRASVDSPRSILEILTRADDVSTLLSSPDVGNSSRRTSEDIPAGSGKVSGSEPRQSISSDRGTTLLDSSQDGYHNRLIPAIGVSAPPNEEETATEGASSRLQAEHDTAEAQWQEEMHGYIEKIDALQAKLKYLAKEAAESAKNAAATATPGSLEKKLFEKDERIAALMEEGQKLSKTELQHRATIKKLRQYIAESTKSQTDAKRRIENIEKDLSKAEDRAQRFEQAEKRALSKLNAQAKTEKDLGNVTTERDNLRAEVADLNSRLNKAVARAEAAERRAQMGSSEAESRRVAELKDDLASAKIEREISEEKLRREIRDLKEILERERERSRVQEMELRGELSVLEGKMETLRARAEEVSSSATGDAQAKLLRQIERLQTQYAVARENWNGIESSLISRLANVENERDEFARREGDLRRKVREANLKSKRIETEVENSHEAFQEMERDLEESRREVKKLSQRLLKAEADLLEAKQTFETERERQDAAWSQRLEEEKSKWHEQLSSSPPYLHPHSESPMTANRKSETLATMPDRPSSRRSPVLPLFPPGLNTPPRQSSYSSLNSSLCLRHLPHDNSSASLEISSVQVLEPEEYFTGAISPVTPSAPETHQSKGINDIVSASTVAAGPSVQLVERMSATVRRLENERAAFKDELVCITNQRDEARQEVVALMKEVEEKRTCDKRIQDLEAAVRDLDERYQTTLEMLGEKSELVEEQKADIQDLKKIYRELVESTMK
>1442369_0:000c9c_{"pub_og_id":"2054925at2759","og_name":"tata_element_modulatory_factor","level_taxid":2759,"organism_taxid":"1442369_0","organism_name":"Rhinocladiella_mackenziei_CBS_650.93","pub_gene_id":"Z518_03092","description":"A0A0D2IYJ4_9EURO"}
MTSKHNSRWNFLQQAVASVESRLDNILADDYEPSKRSSTPVQSSRDSAPSKRISADLSRSNSNASASNDRLQERLARAMAKKTVSRTESPVPDQPTPASKDDVSGSTIDIDNVDEDSDVPLPRKSNEVDDETLVDNRKPAGNDGPVRGMMGGTADEEMQRSTLASTAPRHVESARASTDALVDSQIFSSRPSDGVSRSSEDTASRSGAESTIKMQEEINTYIERIDALQAKLQYLSEEAVESAKQAAASAIPGSLEKKIFEKDEKIALLMEEGQKLSKSEMTHLTTIKKMRAQAIAINKEQEATKLRAEKAERSLKAMEDRARKAEAATKRVEQNLASTVTGASDFEAVRKERDALNATLADMKSQLSRANSRAEAAEIKAQSDQIEKERKRAAELQDDLTSAKVEKEILEEKLRREIKDLQASLEREREQSRAMESEILGEQAVLESKLESFRVRAEEASSADHGHLQAKLLRQIETLQSQYATASQNWQGIESTLLGRITNLENERDEVVARETDLRKKLRDTSVKLKAKERELDSIQSKYAETDKSLADANEEMHRLNRKATQLETDLANALKDLEDQKTKAERELQRKIDEEKAKWTATLHIQRTESPGTSIRKNSNIGFDLHHLMSPVQYERASSRKSSMMPTFDSNTPPRQQSTASFRGLANGSIAETPSVVTSMDADEYFANVPPPPGSASHHSHRGVNDLISTSTVGAGPSVQLVERMSANVRRLESEKAASKDELLRITSQRDEARQEVVSLMREVEEKRRIEARLNALEKDHESLSQRHQTTLELLGEKSEQVEELKADIVDVKQMYRQLADTMK
>502780_0:000653_{"pub_og_id":"2054925at2759","og_name":"tata_element_modulatory_factor","level_taxid":2759,"organism_taxid":"502780_0","organism_name":"Paracoccidioides_brasiliensis_Pb18","pub_gene_id":"PADG_01934","description":"TMF_TATA_bd_domain-containing_protein"}
MSANPQPPKKSGWGGFLQQAIAGVESRLDTILADQEEEHVAKEADKGNQQPEQPALQAGMSFAKPVPPAHSRSSSIAKTNDRLQESLARVMAKREVATGSPVSTLGVSSRAESPLFRVDGRTSLDSVSAGVDSRAVKDDTASISSSAPRSSQDIHSFPRKSKEIQSDSSGKPNGRGIEDDRRETRHSVDGDTDSSAASERHIHAIGMTGMTEGTTTSTSDYEEAMAQMKANHEASELQWQEELHAYVERIDALQSKLKYLAKEAAESAKNAAASAGAGTLEKKLLEKDEQIANLMEEGQKLSKTELDHRATIKKLRQNIAESVKSQADTKRKFEKMEKDLANAEDRASRAESAERKATEKLNFKSKIEKELEAVTAELNVSNSTIADLKGQLAKSASRAEAAERKAKLESAESEKRQVAELKDDLSSAKIEREISEEKLRREIRDLKEGIEREKERARILEIELRSEQSVLESKMESLRSRAEEVSSSAIGDAHAKLLRQIETLQTQYAVASENWQGIKSSLLARLTTVEKERDDIARREGDLRRKVREGSLKAKRVEGELETSRVAIQDMERTLEELKQEIQSLTQKLEKTENELLNTKQDLTKQKEVAELTLSQRLEEERARWQELARPPSSTFRQQPGNGSPVTFNRKSMIGLEPTGPISDRAPSHRSSSILPITFSELATPSRQNSISSQNSNPQSHKPPSHELSITPGDLTHTHPYEQEEYFNGMGTPATPSAHETSPHHLRSINDFISVSTVAAGPSVQLVERMSNTIRRLESERAASKDELARLTAQRDEAREEVVELMREVEEKRKGDQRIQELESTVEQLDQRYQTTLEMLGEKSELVEELKADIADLKKIYRELVDSTMK
>1450535_0:000f26_{"pub_og_id":"2054925at2759","og_name":"tata_element_modulatory_factor","level_taxid":2759,"organism_taxid":"1450535_0","organism_name":"Aspergillus_sclerotioniger_CBS_115572","pub_gene_id":"BO94DRAFT_576343","description":"A0A317WB22_9EURO"}
MSQNPQGSKSKWKVGSFLQQAVAGVESKLDLILAEEEGQKQQQAKSVATKPRQTEQTGNISRSSSNARKNDRLQERLARAMVKSNTAGNGSQPPSHASPVSSPVPSIGGRSSMDIDASLDSHNGNTGRHSRNSSQIEGVSATAAPRMSHDSGVSSRNSKDGVVSQTEDATVQETASTDTSDAPQDTTLDIEPTTTEPEQPSAPTNSLPATDTPTDTPRTSSDQENTIAQLQAEHRAAESQWQEEMYGYIERIDALQSKLKYLAKEAAESAKKAATTADPGSTEKQLREKDEKIALLLEEGQKLSKSEMDHRTAIKKLRQQLMENSKIQTDTKKKTDKLERDLANAEVRAKRAETAEKRANESLSAQTKVSRDLEAVSAERNALSQTVEEVKGQLARAVSRAEAAEAKAQSEALEQEKRRATQLEEDLTSAKIEREISEEKLRREISDLTGAVEQEKERARMLEVELKGEQSALESKMESLRSRAEEASSGVTGDAQAKLLRQIETLQTQYAVASENWQTLEGSLLARLANVEKERDEVARREGEMRRKIREVNLKAKKLEEELESAKEAEHDLEDKLEERMQELQKTEQKLKKAADDLVLAQKDLVEQKKVLDTTWSQKLEDERTKWREQVISPAAFLQQPRTQSPVAYSRRPSALEPVSLSDYRPASRRPSTLPTSPDIGTPPRQNSFPISTHSMLSPPPTNGFPHPTVPETPSITFEPDEYFSRSGTPSAYGGAPTQHSRGINDIISESTVGAGPSVQLVERMSATVRRLESERAASKDELARITTQRDEARQQVVDLMRETEEKRSSDARVQGLEKRLEELDQRYQTTLEMLGEKSEQVEELQADIADLKKIYRELVDSTMK
>1399860_2:0015cb_{"pub_og_id":"2054925at2759","og_name":"tata_element_modulatory_factor","level_taxid":2759,"organism_taxid":"1399860_2","organism_name":"Ophiocordyceps_australis","pub_gene_id":"CDD81_5574","description":"TMF_TATA_bd_domain-containing_protein"}
MAAPGKSSRWGSLLSQAVAGVESRLDNMLTESDQGPGQTQRAQSPSARAAQTKSSSANSRSSSTNRAGDRLQARLAKAVVGKTPAGGVDGKALASPRSSMDQASRASADGSPVEKDGKPIEAVAADSDEGTSLSCTTRDSPALEPVEASASAVHVPQEQQATTDNQDQQPVLPRDLEELKKLQQQEVQEYVERIDSLQSKLQYLSNNAAEAAKKTAASAPPGSTERKLAERDEKIALLMQEGQKLSGTEQKLRTTIKRLRQQMTEHDKQTLDLRKSRDKATAQVESLRGRLDDAQGSDRQQEATRRATAALQKEVDLLKREVAEKDKAHRQLEQEFKVKTEDANAASADALRKALAAEREKQKHLEDANAALVAQRESLTASARQESTEWQEKLQRSVERARNVEDELRLELQSMERKLESMRMAVEEASSGTGGEAQVKMFRQLETLQCQYASSRENWRGMESSLLGKAASLEKERNEAQRRESEMRKKARDAANRSRLLEDELHDAKTALASARQELDSCRHQLSSLQTASATTQETLEQTRAELDKQKQAAARAREPSTRESSRDEVAERRKWVDDVAGATSRGHDSRPDSPMLSVTRTLSSDLAGLAVPGRSRRVATPISIPDSQGDSMALPMRRLSSQAQMRTSGASTAPVPFSPFDAPSESPLIPSPPTGERDNALDETAPSSPRNLTHDMISVSTVAAGPSVQLVERMSAAIRRLEADKVAAKEEMARVCNQRDEARCDMVGLMKHLEEAKTAAGRLPQLEAQVAELDARYQTTLEMLGEKSELVEELRADVDDVKAMYRELVERTVT
>1399860_1:001a75_{"pub_og_id":"2054925at2759","og_name":"tata_element_modulatory_factor","level_taxid":2759,"organism_taxid":"1399860_1","organism_name":"Ophiocordyceps_australis","pub_gene_id":"CDD82_6773","description":"TMF_TATA_bd_domain-containing_protein"}
MAAPGKQSRWGSLLSQAVAGVESRLDNMLTESDHGPGQTQRPQSPSARAAQTKPSSANSRSSSTSRGGDRLQARLAKAVVGKTPAGGVDGKTLASPRSSTDQASRAPADGSPAERDGKPVDAVAPDSDDATSLPCTTRDSPALEPLEASAPPAQVLQEQEATAHQQVQQSVPPQDVEELKKLQQQEVQEYVERIDSLQSKLQYLSSNAAEAAKKTAASAPLGSTERKLAEKDEKIALLMHEGQKLSGTEQKLRLTIKRLRQQMTEHDKQSDQVRKSRDKATAEIESLRQRLDGAQGSDRQQEAARRSATALHKELDLLRREVGEKDRAHRQLEQEFRVKTEEVNAAGADALRKALAAEREKQKELEDSNAVLVAQTQSLMASARQENIEWQEKLQRSVERARNVEDELRLELQSMERKLESMRMAVEEASSGTGGEAQVKMFRQLETLQCQYASSRENWRGMESSLLGKAASLERERDEAHRRESEMRKKAREAATRSRLLEDELHDAKTGLASAREELESCRHQLSSLQTSSATMQETLEQTRAELDKQRQAAARTREPSTGDSSRDEVMEAERRKWVDDVAGATSKGHDSRPDSPMLSVTRTLSSDLASLAVPGRSRRVATPASIPDSQGDMMALSMRRLSSQAQMRIGGVSTAPAPFSPFDVPPESPLIPSPPTGDRDSAVDETAPSSPRNLTHDMISVSTVAAGPSVQLVERMSAAIRRLEADKVAAKEEMARVCNQRDEARSDMVGLMKHLEEAKTAAGRLPQLEAQVADLDARYQTTLEMLGEKSELVEELRADVDDVKAMYRELVERTVT
>1448322_0:002543_{"pub_og_id":"2054925at2759","og_name":"tata_element_modulatory_factor","level_taxid":2759,"organism_taxid":"1448322_0","organism_name":"Aspergillus_aculeatinus_CBS_121060","pub_gene_id":"BO66DRAFT_414550","description":"M_protein_repeat_protein"}
MAQNSQSNKPKWKVGSFLQQAVAGVESRLDQILAEEEDQKQVQAKNAATKPKPTEQTGNLSRSSSNARKNDRLQERLARAMVKNSPGPLATQGSSRTSSPVTSPVPSNGTRSSMDIDSSLRSSSVNPGRHSRSSSQVEDASVAAESRNSYDSGPPRESNDTSRLSTESALPPHALAENDDNVAQSPTLEEAQSSADGSKLSAPTVSVSSMEPAEETSNGLSNGQERPVHKLQPEAETAESQRQEEIYGYIERIDALQSKLKYLAKEAAESAKQAATAAEPGSVERQLREKDEKIALLLEEGQKLSRTEMDHRTAIKKLRQQLMDNAKAQTEVKKKTEKLERDLASAETRAKRAEAAEKRANDSLSIQTKTSQDLEAVIAERNALSQTVQEMKGQLARAVARAEAVEAKAQSEALEQEKRRASQLEEDLSSVKIERDISEGKMRREISGLQATIEQERERARMLEVELKGEQSMLEKASTGVAGDTQTQYAGSLLARLANVEKERDEAARRESEMRRKIREMNLKVKRIEEELETAKETGHDLESKLEEATEEIKKLEQKLRKATEDLDLARKDFAEQQKVIDATWTQKLEDERLKLREQMSPPPVFLQQPRTQSPVAYSRRPSALEPIGTLSDYRPSSRRPSALPTSPDMGNLSRQNSFPLSTQSILSPSTATSSIHLPIPETPSINFEHDELFSRSATPSAYGGAPTQHSRGINDIISESTVGAGPSVQLVERMSATVRRLESERAASKDELSRITAQRDEARQQVVDLMREVETKRTSDTRVHELEQRLDELDQRYQTTLEMLGEKSEQVEELEADIADLKKIYRELVDSTMK
>222929_0:0007df_{"pub_og_id":"2054925at2759","og_name":"tata_element_modulatory_factor","level_taxid":2759,"organism_taxid":"222929_0","organism_name":"Coccidioides_posadasii_C735_delta_SOWgp","pub_gene_id":"CPC735_014330","description":"TMF_TATA_bd_domain-containing_protein"}
MSTNPQSTKTPKWSVGSFLQQAVAGVESRLDTILAENDDHMPPADENKKESITEQPNVFTGKLSAKSASATISRSSSSARKNDRLQERLARAMVKQSGSSSNVASNHSSPGVPSQAPSPRPSTEIRASVESPRSNLEILTRADGVSTLLSSPDVGNSSRRTSEDIPAGSGKVSGSEPRQSISSDRGTTLLDSSQDGYHKRLIPTIGVSAPPNEEETATEGASSRLQAEHDTAEVQWQEEMHGYIEKIDALQAKLKYLAKEAAESAKNAAATVTPGSLEKKLFEKDERIAVLMEEGQKLSKTELEHRATIKKLRQYIAESTKSQTDAKRRIENIEKDLSKAEDRAQRFEQAEKRALSKLNAQAKTEEDLGNITTERDNLRAEVADLNSRLNKAVARAEAAERRAQMGSSEAESRRVAELKDDLASAKIEREISEEKLRREIRDLKEILERERERSRVQEMELRGELSVLEGKMETLRARAEEVSSSATGDAQAKLLRQIERLQTQYAVARENWNGIESSLVSRLANVEKERDEFARREGDLRRKVREANLKSKRIESEVENSHEAFQEMERDLEESRREVKKLSQKLLKAEADILEAKQTFETERERQDAAWSQRLEEEKSKWHEQLSSSPPYLHPHSESPMTANRKSETLATMPDRPSSRRSPVLPLFPPGLNTPPRQSSYSSLNSSLGLRHLPHDNSSASLEISSVQVLEPEEYFTGAISPVTASAPETHQSKGINDIVSASTVAAGPSVQLVERMSATVRRLENERAAFKDELVCITNQRDEARQEVVALMKEVEEKRTCDKRIQDLEAAVRDLDERYQTTLEMLGEKSELVEEQKADIQDLKKIYRELVESTMK
>357750_1:002d3a_{"pub_og_id":"2054925at2759","og_name":"tata_element_modulatory_factor","level_taxid":2759,"organism_taxid":"357750_1","organism_name":"Cercospora_berteroae","pub_gene_id":"CBER1_00297","description":"TMF_TATA_bd_domain-containing_protein"}
MSGQQQQKKGWGSLLAGTLSSLESRLDNILIDDETAQAAAQARAQGKTNPTAAATSSTTTTRLRSNSNKLAPNGSATASRDASRTRVNDRLAEKLARATAQKSSRPSTPAVDEDGRASVDSKRADDATVPVPEIAIQTEEQADLKVDQSADKQNEINGTTMDEGGIAATAEPATLMSSDLPINPARQSTEGSRASLDNGSSRASLEVANGVHTPSGRTDDSQSQDQSDIHAYMERIDALQAKLTYLAKETVAAAKKANASTDSSSLEKQLATKDEKIARLMDEGEKLSKNELKHLQTIKKLRSKTEEADKTSADLKKRLERAEKSELELQAKLKRAEAAERQANDKMKQIATIDKQVEELRTDRENAAELIRNLTTQLKEANERATRAEKNAASKASEADKGTIAHLQNELEDAQIEKKLAEDRAASEMRKIREEAERQKEKFGVRELEFKSEISNLESRLEAMRARVEEASAAPGAGDGESNIKLIRQVETLQQQYALAKGNWETIEGSLNARVAALEREKDDATKREVEVRKKAREAGAKSRKAEEELEAATDRVKSLVQELEVQQQRLSMLQQKLDRAETSQSDAKADTERQRKQLEAEFANRLEEEKHRLRRELQTSPHLGSLQSPTTSSSRKAPFADIPNIRGKGLQRLTSHDLSALHTDHQRPTSAHRRPSALPSSTTTSARDGLGTPTDASPSISRRESMLSLQPGDIPPTPSIEIPDRLSQGGSSSPQRTIADLVSNSTAGPGAGPSVQLVERMSSLVRKLESEKASFKDELSRLQLQRDSARDEVVELMREVESQRSSEVKMTELSSELDGLKKRYEASLEMLGEREEEVEELRADVVELKRIYKELVETKVAR
>45235_1:001348_{"pub_og_id":"2054925at2759","og_name":"tata_element_modulatory_factor","level_taxid":2759,"organism_taxid":"45235_1","organism_name":"Tolypocladium_capitatum","pub_gene_id":"TCAP_06647","description":"A0A2K3Q7E6_9HYPO"}
MAAPGKSSIWGSLLSQAVAGVESRLDNILAEADGAAQPQSAPPPAAAAAAAAAAARPSRGTFSVLRWSLRFRKPAGAEQGWAVAYHGRARLAKAVATRNAGGAESRGTASPRSSVDQASRGSMERPSTGDKDRPKLNGTLNGTLSSDAPEPEPSSPADAPTEADPETPSNTANETSTPETSPGEPTTSDAAPTNDTRPRPEEPKPSEDQEPEQGAGPGSQRAALSNLATDVGETKERQQDEIQEYVERVDSLQSKLQYLSKSAAESAKKTASSAPPGSLERRLAEKDEKIALLMEEGQKLSSTEQKFRATIKKLRVQVMEHEKQVEELNKSRDKAVSDAESLRNRLNGAEGAEKRQEETRKATAALQKEIEALKKEKKEMEEACRRLEQDAKTRAEQAEAAGAEALSKAMAAEREKQKELEDANAALRADMESLTDKAHQENIEWREKLERAVERGRTVEDEVRLELRSMESKLEVMRTAAEEASSGSGGEAQVKMLRQIETLQSQYASARENWQGIESSLLAKASNLERERDEAQRRESEMRKKARDAASRCRHLEDELSDAQPALGTVRQELEACRDQLAALRASSKATEDALEQARADLEKGTRRPSSRDDPVEAERRQWVDDVAGATSKGHQSRPDSPLPSVSRTFGSDFTGLPVPGKPRRTPTSGSIPDSPADVLSPMRRLSSQPPARLSIASPVEPGPPPTPFSPFEPPSGEPSRIPSPPTAERENGVDDKPPSSPRNLAQDMISVSTVAAGPSVQLVERMSAAIRRLEAEKVAAKEEMARVCNQRDEARADMVVLMKDLEEAKVASSRVPQLEEQVSNLDARYQTTLEMLGEKSELVEELRADVQDVKVMYRELVERTVK
>1182543_0:0000fa_{"pub_og_id":"2054925at2759","og_name":"tata_element_modulatory_factor","level_taxid":2759,"organism_taxid":"1182543_0","organism_name":"Cladophialophora_psammophila_CBS_110553","pub_gene_id":"A1O5_01221","description":"TMF_TATA_bd_domain-containing_protein"}
MTSRPGSRWNFLQQAVASVESRLDDILAEESDRPKRTLTPAHNKKPSSDLSRSSSTASASNDRLQERLARAMAKKNVSRTESPVPPQERLSRPASRGEDASASPSDIAKVGDSSLPDGVQADIEIRTSSEVAERLKQDAGVDKPTSGDTVLVEPECRTASTIIEQPDPNSARPSTEILKDNRTMSSRPSEDMQRTSEENGSRPSNDESTEIQDEMNAYLERIDALRRNLERLGQEVAESAQEAADSAKQAAASAEAGSLEQKISRKDEEIAVLIEEGTRWSKTEMDLRGMLKKVRAQALTSAKEQEAARLRADRAERALRIMEDRARKAEAISKRAEQNLAANTIATKDIEAMRKERDALNATLAEIKLQLSKANSRAEAAESKAQSEQLEKERRKIVELQDDLTVAKVEREISEEKLRKEIQNLQSELEKEKEQARAMESEMLNEQAALESKLESFRVRAEEASSADHGHAQAKLLRQIETLQTQYTTASQNWQGIESSLLGRITSLEKERDELVGREAELRKKLRDATLKLKNAERELDNAQSSYADMDKSLADANEETRRLQRKVTQLETDLANVSKELEEQKRNSERELQRRIDEEKSKWIATLHIQRTDSPGTSVRKSSGLGFDINHLMSPIQYERAGSRRPSIMPNTFDSNTPPHQQSTTSFRGLANGSIAETPSVAMSLDPDEYFANVPPTPMTTSHHSQRGGLNDLISTSTVGAGPSVQLVERMSANVRRLESEKAASKDELARLTTQRDEARQEVVSLMREVEAKQKIEERLEALEKEHASLSARHQTTLELLGEKSEQVEELKADIVDVKQMYRQLADTMK
>148305_0:0029c8_{"pub_og_id":"2054925at2759","og_name":"tata_element_modulatory_factor","level_taxid":2759,"organism_taxid":"148305_0","organism_name":"Pyricularia_grisea","pub_gene_id":"PgNI_07473","description":"A0A6P8B2K3_MAGGR"}
MAGRWGSYLQSAVTGLEARLDTILAEETDANKNSNKPAQAAATAQQTTGASDTAPAASPAAAPASETSSSTKPSPTPSRSASTNRKPDRLQERLARAVAAKNAAAAQKPDTSSAKHSATSSPRQSIDVPARASIDSVDSSSIVGQKGPGSTSSPRTSLDVTKRPSVEVTNAETKPVAEAEGIEAQAEEKEDEEKLGGSTVPEAAPRLSTESSTPAQETTATETTVETAKPEVQDSMTPDTRTSLDQQPDSTSADAQRQNQEEIHEYVEKIDALQAKLQYLAREAAEAAKKAIQAAPPGSLEKKLAEKDQQIALLMEEGKKLGVTEQKHRTILKKLRAKITEDEKEMNELKAARSKADAEAESLRRQGRRANDLEKFHEESLKRIGQLQKDINSLRAESASKDSTIADLKSQLQQAQDAAEAQNAKATDQALERERRRAQDLEDEVAALKVEKTLAADRAKAQASDLQEKLERANERARVVEAELKAEAQALEGKLEAMRARAEEASSGAVGDSQAKLLRQIETLQTQYAIASENWQGIEATLLGRITNLERERDEALQRESDMRKKAREAALRAKRNEEELEEARSSLPTVQDDIESYKSQIKALEKRAEQAEAALVEAKKEFEKQKALWKEEQKQAERSVSADQRDWLEDLPPPNAPFRTTSRPESPVLTPPNRNWSSDVLGFQNMLGKLRKPSAPSSNGDGVGESSYRPSTAGRRPSASPWIPQQAHRPSIAASSGPPGLQTPATQFSVSMDQLPEYEPTEAAASTHQVMQDMVSVSTAGAGPTVQLVERMSAQVRRLENEKVKAREELSRMSKQRDEARAEIVALMREAEAGRSAKDRVAALEAEVAAVNQRYETTLELLGEKSEEVEELKADVQDVKAMYRDLIDRTHK
>245834_0:000673_{"pub_og_id":"2054925at2759","og_name":"tata_element_modulatory_factor","level_taxid":2759,"organism_taxid":"245834_0","organism_name":"Neohortaea_acidophila","pub_gene_id":"BDY17DRAFT_245449","description":"A0A6A6Q5M1_9PEZI"}
MAAKKGGGWGSVFSSAVAGLESRLDTILAEDNEASAKARAEREAHKTLGVPAAPSDNRDARTRANDRLAERLAKVTAAKASPRNQSPAKPSPRPSQDGKEVDKQEEEAATLTEDVAVEVKEERPDVASSVEQEQDDVKEEHSAIPPITLPLRPSVESSARPSIDIPRSEVSSRPSTEFANGSLPKSSIELQAALGQQREEMHIYLEKIDALQAKLTYLAQQTVAAAKEVNASSPAGSQEGKLAEKDEQIAQLMQEGEKLSKAELRHLQTIKKLRLKATEEEKMGTETKRKLERAEQAEKELKQKLRRAEVAERQASDKAKQISAIEKQVDELKVDRENASELVRSLTTQLKEAKEHAERVERDAKEKVNEADKGRIATLENDLEDAQIERKLAETRAEAEVKKIREDLEGQKQRFSVRELELKNEMSSLETRVEAMRSRAEEASADGGVSGESSIKLLRQVETLQSQYALAKENWETIEGSLNARLVALEKERDESGRRETEARKRAREAAVRARKAEEDGESEKEKTRDLEVDIRTQREELESLRSKLERSESSQTDAKAELERQKQQLESEFAQRLEDERIKWQQNQALSAAALPPQTPTSPLTSRKASNHYDTRRPLSRMVTSELTTPQYTLDSPRPVSRRSWTSAFSPQPKLSPQQPSPPVLSRQESTFSLDRNNSFPIQTPTIEIDTHDLAPDEAFEMPPAPDTGPQSPDFNGATFADLVSTSTAPTSGPSVQLMERMSALVRRLETEKAATKDELQRLTSQRDSARDEIVSLMREVDAKRDAEATMKRVEGEMKVLEERYEASLEMLGEREEEAEELRGDVRELKRLYRELVEEKLGSGKPAAR
>41688_1:0015c7_{"pub_og_id":"2054925at2759","og_name":"tata_element_modulatory_factor","level_taxid":2759,"organism_taxid":"41688_1","organism_name":"Lomentospora_prolificans","pub_gene_id":"jhhlp_006461","description":"TMF_TATA_bd_domain-containing_protein"}
MASGLPSKWGSFLQQAVAGVEARLDTILAEGDPSATSSQPPDGNRSSVESTSKAPIETPRPGPSSGRLQERLNRAVTMKSTTTNSSASSNATFPRHRSCDEQSAQSKSSSDIIKTEVNLQDANPKNVDERALLHSTRTVNSHPEQQFSPDVGEIRQSLTPNLQLDEKHTTHSCSACDGLRNRIAFLEAEVLQLESQNLGEQHEHVERADALESKLKFLAREITESARKSAAAAPAGSVEQQLAERDEKIGLLMTEGQSLATTEQKHRSIIKKLRAQVMESDKAITKLKTDNDRLMSELELLKTSEFRHDELQAALQALRIEHEVSQKELARFREDLSSKDETINRLKCEIERTTQLLDNASSGSSDRALDEARLRIAELEATLITQGAEQKLALNKAYAEVAEFRQRVEASQSQYLQANAEVEILENKLEAMRIIVEETSNSSGGSQAKLLRQIETLQSQHAVANENWQGIQASLLTKITALEKERDEMSYREMELRKKAKDLSSRFRQQSEQLQHLESQIATYRDEIAIAKQELVRVREQAMPIRNRDGDGKASKQMKLIEESNERAGQTAGIVLDRNNSQASPVATPARRSISDHSGPESSRALIFAPILSSSNPESGRSSSNLATSLSHNLPPSPATPIYAGQYPRQQDTPLDISAGFIVDPHEGDAVPEEAADEIFSPQRGTHDMASVSTTAAGPSIQLVERMSAGIRRLEAEKLTSREELLRVSHQRDDARAQIVSLMKEIADYKHSSARVQGLEKEVAEIKERYLTTLELLGEKSELVEELQADIQDVKAMYRDLVERTVR
>1388766_0:001175_{"pub_og_id":"2054925at2759","og_name":"tata_element_modulatory_factor","level_taxid":2759,"organism_taxid":"1388766_0","organism_name":"Aspergillus_ruber_CBS_135680","pub_gene_id":"EURHEDRAFT_455368","description":"A0A017SF61_9EURO"}
MSQNPQGSKPKWKVGSFLQQAVAGVESKLDLILSEEEEQKQIQQMQSKNAAAKVQGQQNGGVSRSSSSARKNDRLQERLARAMVNKSNTPGNRTSQSSVSAASSPAASPRPSIDVRPSVDIDSGRASPAVDVEEQPKSSTQAEASSTMPKLGRSSEESVMSSQDGKELAASVVDEPATTAVEESTDTRQSIDDATKPENDEDQSVRASKETTRSATESSPEQGYNGNETTIAQLQAEHKAAESQWQEETHGYIERIDALQSKLKYLAKDAAESAKQAAASAESGSVEKQLREKDERIALLLEEGQKLSKSEMDHRTALKKLRLQFIENSKTQTEAKKKTEKLEIDLSNAETRAQRAEAAEKRANDSLASHSKTSRDLDAVKSERNALNETIQEMKGQLARAVARAETAESKAQSDALEQEKRRTSQLEEELTNAKTEHDLNEEKLNREINDLKEKVEQEKGRARMLETELKGEQSILESKMESLRTKAEEASSGAAGESQAKLLRQIETLQTQYAVASENWQTLEGSLLSRLANLEKERDDVAQREGELRRKVREVNLKAKKADEELENAKEAAHDLDNRLEERTLEMQKLELKLQKASDDLSASQKDFIDQKKAYETTWTQKLEDERARWREQIIPPAPAFQSPRNESPVAFNRKTMTLDPPGSFSDSRPTSRRSSVMPIASPDIGTPPRQNSFPASTQGLFSPPVAGSLYNQPITEMPSINLDPDEMSGFGTPSAYGAQSRGINDIISESTVGAGPSVQLVERMSAAVRRLESERAASKDELARITSQRDEARKQVVDLMRETDQKKEIDARVQELETQMEELDQRYLTTLEMLGEKSEQVEELQADITDLKKIYRELVDSTMK
>1073090_0:0005dd_{"pub_og_id":"2054925at2759","og_name":"tata_element_modulatory_factor","level_taxid":2759,"organism_taxid":"1073090_0","organism_name":"Penicilliopsis_zonata_CBS_506.65","pub_gene_id":"ASPZODRAFT_58417","description":"TMF_TATA_bd_domain-containing_protein"}
MAQKPPAQKPKWGMGSFLQQAVAGVESRLDLILADPEDLPSSKPVTAEKSLGESGARQLEVLQAVSRSSSNARKNDRLQERLARAMVKSNASGTLAGQSSSSRMSSPIISPAPSSDARSSMDIEPALDAAAVDVEDRMQNRASLDEAPRASFDSKHSKDVSEMAEGDSSNKDALDGTAVAKDTENPQSLELDSEKAIEVEEAQIMVDDTPQVTNDSGATIALAEHQAAELRWQEEMHGYIERIDALQSKLKYLAKEAAESANQAAASAAPGSVEKRLLEKDQRIALLLEEGQKLSKSELDHRTALKKLRHQLSENNKAQAETRKHSDRLERDLAIAEAKTKRTEASEKRASDALNSQNKALRELDLVTAERDTLSQTVQEMKAQLARAVSRAEAAEVKAQSDALEQERRRVAQLEENLTSANIEREISEEKMRREIEDLKKSVEQEKEKARMQEMELKSEQAVLESKMESLRSRAEEASSGVAGDTQAKLLRQIETLQTQYAVASENWQTLESSLMSRLSNVERERDEVARREGDLRRKLRETNLKAKRVGEDLESARERQQELESRIELHQQEIQKLEQRLQRAADDLVGAQKDLVEQKKACDASWAQRLDDERAKWREQMASHSLHQVRTESPVSYTRRPSYLDTTSLSDYRSASHRSSSVAPPATLTSPDVMTPPRQNSYPTLSLVSPSMSHPLSNPTIMEPPQPPNFEPDEFFSGPATPATHSVFGATTQTVHSRGGHSGGAGGSSNVGINDIISESTVGAGPSVQLVERMSATVRRLESERTALKDELARVTAQRDEARQQVVDFMREVEAKTASDAHVADLEARLQELDQRYQTTLEMLGEKSEQVEELHADIADLKKIYRELVDSTMK
>554155_0:00171c_{"pub_og_id":"2054925at2759","og_name":"tata_element_modulatory_factor","level_taxid":2759,"organism_taxid":"554155_0","organism_name":"Microsporum_canis_CBS_113480","pub_gene_id":"MCYG_03775","description":"C5FJU5_ARTOC"}
MSASKWKVGSFLQQAVAGVESRLDTILADSDSEAAQNADKTEKPAEKQPGLRAGMQTPSSTSPNLSRNSSSARTNDRLQERLARAMAKQAGAASVTSPPSSTGVPSRTSTPLPTDGSRTSIDSSAGNIDKATDETKSDSKPARTSLEVTAQGRQSNEIQSNELETPECKGAERDIDLLKANSSQQSQVPEISVAESRSNHLEDYETAMAKLQADHEASELRWQEELHSYIEKIDALQAKLKYLASEAVESARNSTASATPGTIEKKLSEKEEKIAVLMEEGQKWSKTELEHRATIKKLRQYISESTRTQVELKRRIEKAEKDLILANDRAKRAEAAEKRATASLNKQSSTEEDLESAVAERNILKATVSDLSYQLSRASARAEAAEKKAEEEVMRIESRQVSELKEELSSAKVEHELNEENLRREIQDLTESLSREKERSRAQEVELRGEQSVLESKMESLRARAEEASSSVTGDAQAKLLRQVETLQTQYAVASDNWHGIETSLLSRLASVEKERDDIAKREGDMRRKVRESVLKVKRAEGDSENSRELARELERDLEESQHEVKRLQAKLEKAEEELFAAQQDLSKQKEILDATWAQRLEDERSKWQENIASSPAILQARAESVTPSRRSDVLSSLSEIPQSRRSSTLPKLDTPPRQNSYSSLNSNPLLRGSSLHDAPSPLADTASIQTQEPDDYFNGGLTPATPSVPGTHTQHSRGAHDVVSASTVAAGPSVQLVERMSATVRRLESERAGFKDELARLTSQRDEARREVVELMKEVEEKRVGDEHVRGLEEKVQQLNERYQTTLEMLGEKSEQVEELKADIADLKDIYRDTLQKHLQQ
>1448312_0:0000a3_{"pub_og_id":"2054925at2759","og_name":"tata_element_modulatory_factor","level_taxid":2759,"organism_taxid":"1448312_0","organism_name":"Aspergillus_japonicus_CBS_114.51","pub_gene_id":"BO86DRAFT_4365","description":"M_protein_repeat_protein"}
MAQNSQGNKPKWKVGSFLQQAVAGVESRLDQILAEEEDQKQVQAKNVATKPKPAEHTGNLSRSSSNARKNDRLQERLARAMVKNSPGPLATQSSSRNSSPVTSPVPSNGARSSMDIDSSLGSPAANTGRHSRSSSRVEDASVAAESRDSYDSGLPRGSNDISRLSTESALPPHALTENGDILAKNPTLEEAQSSANESKLSAPTASLSSTEPAGETSNDLSNGQEKTVGELQPEDKIAESQRQEEIYGYIERIDALQSKLKYLAKEAAESAKQAATAAEPGSVERQLREKDEKIALLLEEGQKLSKTEMDHRTAIKKLRQQLIENAKSQTEVKKKTEKLERDLASAESRAKRAEAAEKRANDSLSTQTKTSQDLEAVTAERNALSQTVQEMKGQLARAVARAEAVEAKAQSEALEQERRRASQLEEDLSSVKIERDISEGKLRREISDLQATIEQEKERARMLEVELKGEQSMLESKMESLRFRAEEASTGVAGDTQVKLLRQIETLQTQYAVASENWQTLEGSLLARLANVEKERDEAARRESEMRRKIREMNLKVKRIEEELETAKETEHDLESKLEEATEEIKKLEQKLKKATEDLDLAQKDFAEQQKVIDATWTQKLEDERAKLREQMSPPPVFLQQPRTQSPVAYSRRPSALEPIGTLSDFRPSSRRPSTLPTSPDMGNLSRQNSFPLSTQSILSPSTATSSIHLPIPETPSINHEHDELFSRSATPSAYGGAPTQHSRGINDIISESTVGAGPSVQLVERMSATVRRLESERAASKDELSRITSQRDEARQQVVDLMREVETKRTSDTRVHELEQRLDELDQRYQTTLEMLGEKSEQVEELEADIADLKKIYRELVDSTMK
>665079_0:000066_{"pub_og_id":"2054925at2759","og_name":"tata_element_modulatory_factor","level_taxid":2759,"organism_taxid":"665079_0","organism_name":"Sclerotinia_sclerotiorum_1980_UF-70","pub_gene_id":"SS1G_14409","description":"TMF_TATA_bd_domain-containing_protein"}
MTSPAKQSASRWGSFLSQAVGGLESRLDNILAEGQEGQANRSAPTAGSTVAAKPEAAISRSGSNSSRTNDRLQERLARAVAAKNAQKSGTQSISSNVPSRTGSPITVGESPRQSLDASSSVGGDEAVKPISQDFGSAANKNAVELDAPTVEVRPSTPVTEPASDSLQPSPSISALKAEPTSRLSTDSTRSNIPRGSIDSIQPLEPISRSSVDELPAIISAPDVVSASKTPAELEAALNQLQSDYETSELQRQEEIHGYIERIDALQAKLQYLAKESLESASIAKNAAPSGSLERKLADKEQQVILLMEEGQVLSKKELTHMTTIKKLRAKILENNKEVAETKKKQEKFEKEAASLAERLKRAEGAEKSLNERNNVINRLRKELDAVKIERDTKDTIIANLKTQLEDDAAQEKQAEAKIAHEALEAEKKRVAELEDDISNLKIGKQLVNDRAQIQVKELREKMDREAENARIAALEMKNEQQMLESKLEVMRARAEEVSSGATGDAQAKLLRQIETLQTQYAVASENWQGIEASLTARATSLEKERDEATKREAEVRRKAREVSLKAKRNEDELEETRSKLPNFQQELSERNAQLDDLKKRVEEAEAALVSAKAEFEDEKQTWNSEMQQRLLDEKQKWLEEISLSGRGDSPVATSRRGLTSEYLGLQNMQLRRTSGRSTTGEATPERLLRRQSGQLPSKSPDPGTPVRHDSTTSLTHSISLNSIATNGTGDRSDFKPQTPSLHTLDQDDFFENHRSSSPQQTLHDIISTSTAGAGPSVQLVERMSSAVRKLESEKVATKEEVARLAAQRDEARTEIVALMKEVESKKEVEMRVKELEEEVRGVKERYEVTLELLGEKSEEVLELRGDVEDIKAMYKELVVRSVE
>176275_1:0005ca_{"pub_og_id":"2054925at2759","og_name":"tata_element_modulatory_factor","level_taxid":2759,"organism_taxid":"176275_1","organism_name":"Beauveria_bassiana","pub_gene_id":"BB8028_0001g14190","description":"TMF_TATA_bd_domain-containing_protein"}
MAAPNKSSSRWGSFLSQAVAGVESRLDNILSEEETSNNAPGTHQQHKSHPQIKAPTQASAVPAAAKITPNASRSSSNNRANDRLQARLAKAMAGKSSQNGGSPRSSVDNASRPSVERKSTDSRVAEKEDVVSEFPATEPEKDILASTLTEETKPTEIVESITETTADGKPPSDDTKLDNTVAATDSQAGTAAESTVDTCDIDGFAAMDATKEEATVSLKEVELLKASHQQEVQEYVERIDSLESKLQYLAKSAAETAQKAANAAPSGSMESKLAGKDEKIALLMEEGQKLAAGEQKYRTIIKKLRQQITDSEKQNEELKKTQDKAFADAEALRTRLDSNEEQEKQQELMRRATAGLQKELDSLKKEKTARDHTIRNLERELKTKTEEASKAAALSNDLATEREKLKTREESFMILRAEKDALEEKARQDGIEWSEKLDRAVARGRTAQNDLRVEMKAMEAKLELMRTQAEEATSGSVGEVQVKLLRQIETLQSQYASASNNWQSMESSLLAKVSNLEKERDEARKRESEMRKKARDSTTRARTLDEELQDVQPALTRARDQLEKIRDELSALKMSSKATEAALDQARSDLEREQRSKSRDLAAQQTEWTEEAGRGDKMNSRPQSPVPDYISRTFSTDLASLGGLPLSLRQRSTPLSGSIPDTDARPRSQRPSAQPSLRLSSASPNPGAPPPIFSAFQQSGELGSHHALSPPAVEEDADNGGLLAIDDAVPSSPRQPAAAPDMISMSTVAAGPSVQLVERMSAAIRRLEAEKVAAKEEMARVCNQRDEARSDMVGLMKELEDAKTASARVPELQVQVEKLDARYQTTLEMLGEKSELVEELRADVQDVKAMYRELIEQTMK
>83186_0:001d92_{"pub_og_id":"2054925at2759","og_name":"tata_element_modulatory_factor","level_taxid":2759,"organism_taxid":"83186_0","organism_name":"Diaporthe_citri","pub_gene_id":"INS49_008096","description":"uncharacterized_protein"}
MSAQGGGGGKSRWGSLLSQAVAGVEARLDTILAEEDQPKPTPSPTPSQQSKPSTAPSRSDSTRSKPNDRLQERLARAVAAKQAAAKVEGSSAKPTPTASPRQSLDVPNRSSTDSAAPASSALQSPKAPSSPRASQDNERKSVETPEQGGTDTLSAPRVSQDVAISEPSNGVAAETTDISTGAQSPAGAVAELQEDRIKQLEKALEDLAVQQQEETHNYVEQVDALQAKLQYLARQSSDSARKAAQEAPAGSMEKKLAEKDQQIAGLMEEGKNLASTEQKLRAIIKSLRSKIGDNEKEINNVKTSKGKVEQELEAVRRKSRRADDLEKYQEELHKRIGQSQKEIDALKSEGSNKDRTIADLKAQLQKSAEDKEALSKKVNEEALAKERKKVRDLEEQVSDFKVEKDLMIDRSKARENELQEKAERAAERARAVEVELKAEIQVMESKMESMRVMAEEVSSGAMGDSQAKLLRQVETLQTQYAIATENWQGIESTLLARISNLEKERDEAQHRESEMRKKAREAALRAKRHEEELEDTKTQLPTIQESVKNYESQIEALKTRAEEADTALAIVKAELEQQKAAWSEAKTAKEQDRPGQWIDDPPAPSFRGGSRPESPAISMPARSYSTELLGFGSLSNKFRKHSAPSSNGDPVERYTSRRTSVQPSSRPSIHTANSNTLPPILSPTIEALPAAPSIHPLERQDTYDSAELSSSPKQIVQDMVSVSTVAAGPSVQLVEKLSAAIRRLETEKVAAKEELTRISSQRDEARAEIVALMRETENGKKAAEEVTRLRAEVAEVNERYETTLELLGEKSEAVEELKADVEDVKAMYRDLVERTIK
>336963_0:000cae_{"pub_og_id":"2054925at2759","og_name":"tata_element_modulatory_factor","level_taxid":2759,"organism_taxid":"336963_0","organism_name":"Uncinocarpus_reesii_1704","pub_gene_id":"UREG_03393","description":"TMF_TATA_bd_domain-containing_protein"}
MSQFPKSSKWSVGSFLQQAVAGVESRLDTILAENDEETPPRNEDNTGSPAEQPAPGIGKSSAKPTPVGISRSSSSSRTNDRLQERLARAMVKQGGSSTNVAGTSSPTGIISRTPSPLPVTESRTSVDSTAGKSDISMKTDAPSDSVTFTPSTPAQRTSQEILERLRETAGSESRQSTSSDATTLSNPITDEFHNGPIPAIGVVAPPRDEGNETVDTAVSQLQAEHSAAEAQWQQEMHTYIEKIDALQAKLKYLAKEAAESAKNAAASAAPGSIEKKLSEKDERIAALMEEGQKLSKTELEHRATIKKLRQYISESTKSQADTKRRMEKMEKDLSNAENKAQLFEQAEKRALSKLNSQSKAEKDLESANAERSVLNAKIANLNLQLSKAVARAETAERKIKSESSEAESRRVAELKDDLSSAKIEREISEEKLRREIRDLKESLEREKERGRVQEMELRGEISVIEGKMETLRARAEEASSNATGDAQAKLLRQIERLQTQYAVARENWNGIESSLMSRLANVEKERDEIARKEGDLRRKVREANLKSKRIEGEAENSREIVREMERDLEETRQELNKLAQKLAKAENDLLEAKQEFITQKELQEATWAQRLEEEKSKWHEQLQVSPSYLHPHSESPIALSRRSDTLGTFPDRPSSRRSPVLTLFPHGQNTPPRQNSYSSLNSNTGLRHGSHDTSSTSLEISSTQVLEPEEYFAGPMSPPTPSAPGTHHSRGINDIVSVSTVAAGPSVQLVERMSATVRRLESERAASRDELVCITSQRDEARQEVVELMKEVEDKRACDKRIQELEAAVQSLDERYQTTLEMLGEKSELVEEQKADIEDLKKIYRELVESTMK
>1170230_0:000c38_{"pub_og_id":"2054925at2759","og_name":"tata_element_modulatory_factor","level_taxid":2759,"organism_taxid":"1170230_0","organism_name":"Penicillium_digitatum_Pd1","pub_gene_id":"PDIP_31230","description":"K9G6H5_PEND1"}
MAQNSQTQKSKWGVGSFFQQAVAGVESRLDHILMDEEGNQTGSIAKPTENQGGEASSTKAPIASVSRSSSTARRNDRLQERLARAMVKQNTSNLSSQSPQSRVSSLPTSPVPSNGARSSMEIDSSVASVNSAVETPKISQPNDNNAAKSASPKVSYDSGVSPRVSTDISIADSMPRASLDVAQSSTDSARASQELSDSQRNLILSEVAKGDSPRVSVESPSQVPEENENPDIARLQAEHKVAESQWQEEMHGYIERIDALQSKLKYLAKDAAESAKNAAASATPGSTQKQLLEKDEKIALLLEEGQKLSKSEMDHRTVIKKLRQQLAENTKSQTEMKRKTDKLERDLVNSEARAKRAETAEKRATESLSSQTKSTKDLEAVTNERNALNLTVQEIKSQLSRAVSRAEHAETKANSDALELEKQRAAELDEELCNLKIERDIGEEISKREITELKEKIEQEKERARMLEAELKGEQSVLESKMESLRSRAEEASSGATGETQAKLLRQIETLQTQYAAASENWHTLEGSLLSRLASVEQERDDAGRREIDLRKKIREMNHKLKKLEEELDNAKEVEHDLDSRLEERMEDLQKLQHKFEKAAEDLVSTQKDMAEQKKTCDATWAQKLEEERAKWREQVNSPSQLRGVSPVASLRRSSTLEAMTPGLSDFHPPSRRSSNMAFTSPEIGTPTRQNSYPASITQATLSPPHINTNSSILAAPSISFEPEEYFEDSGTPATPATPSAYGGIQAPPSRGVNDIISESTVGAGPSVQLVERMSATVRRLESERAGSKDELARVTTQRDEARQQVVDLMRELEEKQLSESRVQKLEAELEELDQRYQTTLEMLGEKSELVDELNADIADLKKIYRELVDSTMK
>100787_1:001737_{"pub_og_id":"2054925at2759","og_name":"tata_element_modulatory_factor","level_taxid":2759,"organism_taxid":"100787_1","organism_name":"Verticillium_longisporum","pub_gene_id":"BN1708_012448","description":"TMF_TATA_bd_domain-containing_protein"}
MANQGKGSRWGSLLSQAVAGMEAHLDNMLAEGEGGPNATKQAQGTSGNPHRQSATVQAKNVPASPRTSSSSNRVNDRLQERLAKAIATKGGSNATEVSSTITNPIDFPNNKASTTSENSAENQAQQLRGSESPQTATVEAAVIEPLSTNETHSTGVDDVRDEAKHHGADSIELEEEHLAINLPPSSEVTTTPLDSLCSRCRSLDVKISTLEAEHRGEVHRYIEQVDALQAKLQYLSREASQVARNAIKDTQSGTLERKLAEKDERIAVLMEEGRGMAATEQKHRNVIKKLRIQVADNEKANVELKAALQQARAGLADFRASEAKLEQLEKARFEWQVGSAKMREELSLLRSDLSAKQITIDSLRQDLQKAMDEADTSASRALADALEAEKRRAREFEDNIASLQVEKNLVAERAKKREAELREKADEAAERSRIAQLELQGEMQAIEGRLEAMRALAEEASSGAVGDSQAKLLRQMETLQTQHAIASENWQGIEASLATRLSNLEKERNDALRRESDMRKKARETALRCKRQEEEIHDLSSRISNSQPESDQFKDQLVTLQKRAEAAEAALAQAKADFEKQQASWKAERWDHPDRRLWLEDVPVVSPRIQSRPDSPLLSVPVRTFSSDLLVSQGPSSKGRKISTPGSVADGFHDSFSPGRRLSSQPPLRPFVLPNSAGLSSSVSMASFDPPREGAQTATSHLGERDDISDVLDASSSPRQMMQDMVSVSTVGAGPSVQLVERMSAAIRRLEGEKMASREELSRISGQRDEARAELVALMKETQSAEATSRKVSDLEDEVANINERYQTTLELLGEKSELVEELRADVEDVKAMYRDLVERTVKG
>100787_1:003357_{"pub_og_id":"2054925at2759","og_name":"tata_element_modulatory_factor","level_taxid":2759,"organism_taxid":"100787_1","organism_name":"Verticillium_longisporum","pub_gene_id":"BN1708_015929","description":"TMF_TATA_bd_domain-containing_protein"}
MANQGKGSRWGSLLSQAVAGMEAHLDNMLAEGEGGPNATKQAQGTSGNPQRQSATVQAKNVPASPRTSSSSNRVNDRLQERLAKAIATKGGSNATEVSSTTINSNDFPNNKASTTSENSAEKQVQQLRGSESPQTAAVEAAVIEPLSTNETRSTGVDDVREEVKHDGAEPIELEEEHLAIKLPPSTEVTTTPFDSLCSRCHSLDVKISTLETEQRGEVHRYIEQVDALQAKLQYLSREASQVARNAINDTQSGTPERKLAEKEERIALLMEEGRGMAATEQKHRNVIKKLRIQVADNEKANAELKAALQQARAGLADFRASETKLEQLEKARFEWQVESTKMREELSMLRSDLSAKQITIESLRQDLQKAMDEADTSASRALADALEAEKRRAREFEDNIASLQVEKSLVAERAKKREAELREKADEAAERSRIAQLELQGEMQAIEGRLEAMRALAEEASSGAVGDSQAKLLRQIETLQTQHAIASENWQGIEASLAARLSNLEKERDDALRRESDMRKKAREMALRCKRQEEEIHDLSSRVSNSQPESDQFKDQLVTLQKRAEAAEAALAQAKADFEKQQASWKAERWDNPDRRLWLEDVPVASPRIQSRPDSPLLSVPVRTFSSDLLVSQGPSSKGRKISTPGSVADGFHDSFSPGRRLSSQPPLRPFVLPNSAGLSSSVSMASFDPPREGVQTATSHLGERDDISDVLDTSSSPRQMMQDMVSVSTVGAGPSVQLVERMSAAIRRLEGEKMASREELSRISGQRDEARAELVALMKETQSAEAASRKVSDLEDEVANINQRYQTTLELLGEKSELVEELRADVEDVKAMYRDLVERTVKG
>114800_0:00228b_{"pub_og_id":"2054925at2759","og_name":"tata_element_modulatory_factor","level_taxid":2759,"organism_taxid":"114800_0","organism_name":"Daldinia_vernicosa","pub_gene_id":"F5Y00DRAFT_272813","description":"TATA_element_modulatory_factor_1_TATA_binding-domain-containing_protein"}
MSAPQKSSRWGSFLSQAVAGVEARLDNILAEEDAAKQSSPQRPTRTPSTSSGTTTSVPARSTTPSRSSNDRLQERLARAVAARNAAQKADSSPARLSTESAPPTQSPRTSTDIPSTTSTVQSPPSAEKTEDSKDDTASKAPASSTSGDGAFVSPPTPAVDEQAAAGDLHAPPNPDREVQNGEKSEPPAIEVEDELLGTKNISASTALYEQRIADLEKALEEANVQHQEELHSHIERVDALQAKLQYLARQASEAARMAAAAAPAGSADKKDAEKDQQIAQLMEEGQKLANTEQKHRSIIKKLRGQLVMVEKELNEQKLWRQKTETEFSALRKKLHDQGDVEKANADSQKQISQLRRDLEVLKAEISLKDSTIAELKDRLQEESDRAKTLAAKVNDQLREAGEKHVKELEETVATLEVEKSLIADRAKLQATELQEKADRAAERFRALELELKGEVQILESKLEALRIRAEEASTGAIGDAQAKLLRQIETLQTQYSIASENWQGIEASLIAKTAALEKERDEALRRESEMRRKARETASRAKRQEEELEEARNQLPSVQQDLSSHRSEIEALRRRAEEAEASLAEAKSDFERQRLAWKEEKAERTDPDRRNWLEDIPTAAFRNISRPESPLLTAPQRTFSGEFLGLQSYPTRLRKTSAPSSNGDPSPGDRPASARRPSGQPPMRSPMFPFSSVQSSGTPPSLSGGLEILTSPSTHPVDRDDVFENETPASPHNVLQDMMSVSTMTAGPSVQLVERMSAVVRRLESEKVAAKEELARISSQRDEARGEIVVLMKEIEAERGAKKKVEELEKEVTLINERYQTTLEMLGEKSELVEELRADVEDVKAMYRDLVERTIK
>1365484_1:0017bf_{"pub_og_id":"2054925at2759","og_name":"tata_element_modulatory_factor","level_taxid":2759,"organism_taxid":"1365484_1","organism_name":"Penicillium_roqueforti_FM164","pub_gene_id":"PROQFM164_S02g000569","description":"W6Q285_PENRF"}
MAQNSQAQKPKWGVGSFFQQAVAGVESRLDLILMDEEGNQTNSTAKPTEIQGGDAPLTKAPASSVSRSSSTARRNDRLQERLARAMVKQNASNLSSHSPQSRVSSPPASPVPSNEPRSSMDIDSSVASVNSAVEDSEISRPNDDSIADKLASPRISYDSGISPRVSTDISVADSAPRISVEVAQSSTDSAKASQEISDLQRNSVLSDIGLGDSPRVSVESPEVPEENENPDIARLKAEHKTAESQWQEEMHGYIERIDALQSKLKYLAKDAAESAKNAAANATPGSAQKQLLEKDEKIALLLEEGQKLSKSEMDHRTVIKKLRQQLTENTKSQIEMKRKTDKLERDLVNSEARAKRAEAAEKRATESLSSQTKSTKDLEAVTNERNALSQTVQEMKSQLSRAVSRAETAETKANSDALELERQRATELDEELCNLKIERDITEEKSKREITELKEKVEQEKERARMLEAELKGEQSVLESKMETLRSRAEEASSGATGETQAKLLRQIETLQTQYAAASGNWHTLEGSLLSRLASVEKERDDAGRREADLRKKIREMNQKLKKFEEELDNAKEAEHDLSSKLEERMEELQKLQHKLEKATEALASTQKDMAEQKKTCDSTWAQKLEEERAKWREQVNSPSQLRGVSPVASLRRSSTLDAAMTPGPSDFRPPSRRSSTMAFTSPEIGTPPRQNSYPASITQATLSPPHINTNPSFMAAPSITFEPEEYFESGTPVTPSAYGGTHAPPSRGINDIISESTVGAGPSVQLVERMSATVRRLESERAGSKDELARVTTQRDEARQQVVDLMRELEEKQLSYSRVEELEAELEDLDQRYQTTLEMLGEKSEQVDELNADIADLKKIYRELVDSTMK
>1095630_0:002ecb_{"pub_og_id":"2054925at2759","og_name":"tata_element_modulatory_factor","level_taxid":2759,"organism_taxid":"1095630_0","organism_name":"Hyaloscypha_bicolor_E","pub_gene_id":"K444DRAFT_75528","description":"A0A2J6SXZ9_9HELO"}
MAAKNIAQKGEKADSLALSSGVPSRTGSPVTANESPRRSLDLASTEGGEKEPTEGQPEQTHSATAAEQEDIVAAEPRRLETMMMAPPAVNGNVAKTEAELGLRHTPRPSTDSTRSSLPRASTDSTRHVEYVPRSSIDVPPIEIPESTSFKTPSEYDALLKQMQSDYETAELQRQEEVHGYIERIDALQSKLQYLAKESAETARKAGASAPAGSLEKKLADKEEQVALLMEEGQKLSKIELTHLSTLKKLRAKMAEDSKELAESKKKQEKAEKDVLVATEKWKKAEASGKRSNEILKLIPQLQKDIENLKSERDAKDSTIADLKKQLEEAIAGNKEAETKIAHKALELEKKHVAELEDDLANLKIEKSLVGDRAQAQIKELREKMDKDAERARIAELEMKTEQQMLESKLEVMRARAEEASSGATGDAQAKLLRQIETLQTQYAVASENWQGIEASLIARATNLEKERDEATRREADIRRKAREVVCHQ
>2060973_0:0004d7_{"pub_og_id":"2054925at2759","og_name":"tata_element_modulatory_factor","level_taxid":2759,"organism_taxid":"2060973_0","organism_name":"Purpureocillium_takamizusanense","pub_gene_id":"JDV02_001795","description":"uncharacterized_protein"}
MAAPGKQSRWGSFLSQAVAGVESRLDNILAEADESSQQKPMPAGAAAAAATSPASSPKPAQLAALPKPTPGSSRSSSTNRTNDRLQARLAKAMASKNAPGPTDSKGTPSPRSSVDVSNRPSMERPSMDKEQQSQADTPRAESPAAGAAPPDASPEMDEPQHQPSNVEPRDERIISQHDTVDNAVTTGDSISSNGDTNDAAKKQNSQVVVSDAVLSDLAKDMEQIKQRQQEEIQEYVERVDSLQAKLQYLSKTAADTAKKAASAAATGSIERKLAEKDEKIALLMEEGGKLSSTEQKFRMTIKKLRQQMAEHDKQTEELKMARDKAMGDAESLRKRLDSAEGSEKRQEETKRATAALQKEIDALKRERAKKDEAYRRLEQDAKTRAEQAEAASTEALNKALATERAKQKELEDANAALRAEKEALSDKARLEAIEWSEKLERAAQRSSKVEEELKAELRSTESKLEAMRTAAEEASSGSGGEAQVKMFRQIETLQSQYATARENWQGIESSLLAKAATLEKERDEAQRRESEMRKKARDTASRNRSLEDELADLEPALATARHELESFRDQVVELKALSKKTQEALEQARADLDKAKQRSISQDDGGDAERRQWVDDVAGATHRGQQSRPDSPLLSVSRTFSSELLGGLPMPGKPRRTPTSGSIPDSPAEVMSPMRRLSGQPPLRPAVPSTIGSGPPPAPFSPFEPPADAAQVPSPPTAERENGADEVASSSPRNIAQDMISVSTVAAGPSVQLVERMSAAIRRLEAEKVAAKEEMARICNQRDEARGDMVGLMKELDEAKDAAKKVPQLEEQVSQLDSRYQTTLEMLGEKSELVEELRADVQDVKAMYRELVERTVQR
>1658172_1:00191d_{"pub_og_id":"2054925at2759","og_name":"tata_element_modulatory_factor","level_taxid":2759,"organism_taxid":"1658172_1","organism_name":"Emmonsia_sp._CAC-2015a","pub_gene_id":"ACJ72_04484","description":"TMF_TATA_bd_domain-containing_protein"}
MSTNAQPTKQSRWGGFLQQAIAGVESRLDTILAEQDEEEDGAKGIDKAGKQPEQPSLQAGMSFAKSVSPAPSRSSSTARTNERLQERLARAMAKREGAVGTPASSMETPSRSTSPFPRLDYRASLDSVTTGGDTGALGDDGTSVSSSVPRSSQDIHSSPRTSKDLHLDTDEKSNGFNIEGDQRDTRLLDDRKAELDNHERSVPKIGVTAPTVTSADNYEDAMAQMKAEHEASELRWQEELHAYVERIDALQSKLKYLAKEAAESAKNAAASAQAGSLEQRLLEKDEQIANLMEEGQKLSKTELDHRATIKKLRQNIAENAKSHAETKKRLEKIEKDLANVEDRANRAEIAERKATEQLNSKSKVQRQLETMTAERNASNSAIAELKNQLAKAVSRAESAERKAQLESAELEKRQVAELRDDLSSAKIEREISEEKLRREIRDLKEGIEREKERARILEIELRGEQSVLESKMESLRSRAEEVSSSATGDAHAKLLRQIETLQTQYAIASENWHGIEGSLLARLTAVEKERDEIARREGELRRKAREASLKAKRVEGELENSREVTQEIERNLEASKQEIENLTRKLAKSENDLLIVKQDLVKQKEAAELTLSQRLEEERAKWQELARPSPYPFLQEPRTGSPVTFNRKQMGGLDPNGSMSDRAPSRRPPSIAPAPISEMATPPRQNSNSSQSSNPQQPPRILSSFSDELSITPVDLTQNQTYDPEDYFHLMGSPATPSAQGTHTHHSRGVNDLISVSTVAAGPSVQLVERMSTTIRRLESERAASKDELARLTAQRDEARQEVVELMREVEEKRKGDQRIQELETTVEQLDQRYQTTLEMLGEKSELVEELRADIADLKKIYRELVDSTMK
>136370_1:001f2f_{"pub_og_id":"2054925at2759","og_name":"tata_element_modulatory_factor","level_taxid":2759,"organism_taxid":"136370_1","organism_name":"Lasallia_pustulata","pub_gene_id":"LPUS_10564","description":"A0A1W5D9U5_9LECA"}
MASPPPTTRSSSRWGSFLQQAVAGVESRLDNILADEDTSSKDNKRPELPLKKESSKIPAATKVQHEGLARSRSSSKNNDRLQERLAKAIINRTGARTNDNSVPSSNLPSRTASPTNGVGTARASLDLEAERRGTSVTDFPQEGMLESDNLRKLDHGEGGLDSGSEPQPEHEGSAIALSPPEIRQTNSARPSMDSGGSISNSSSFDIDRSMAHVDMVGSVISDADTVSKTRQQYEDTIAQMRSDYEASELQRQEETHLYLERIDALQSKLHYMAKEAVDAARKAASEAVVGSMDQKLAEKEEKIALLMEEGEKLTQTELRYLNTIKKLRSKMTEDEKKLADAMKKLEGLERLARESQGNAKRAEAAEARAVEKLGDLPAMEQELESLRLEHGHKISTIEHLQSRISEATAMVEAANRRAQADSLEAERTLTAALHGHASNAKIELKLSDERRRAEVRDLEEKLAREKERARVAEMEMRGEQAVLESRLEALRARVEEVSTGSTGDAQTKLLRQIETLQNQYAFASENWHGIEASLLARVAGLEKERDEISRRESEARRKARETSIKSKRLEEDLEEMSEKLRWTERELSEQNGQLALVNQKLTTVEAEVTNTRAALRAEREAWDTRLAQRLEAEKIKIHEETVPMPEDLYRQFRAESPILSHRKGNVMDYTSPPSRRAPRQPSFADPAMSTTDRPQSRRASGQPLRSAGFASPYRNDSLLSINGGAPETPSIPTEQQEDFFDGVGTPVTPERTINDMISVSTAAAGPSVQLVERMSAAVRRLESEKAASRDELSRLSAQRDEAREQVVCLMSEIEEKRALDERSKALETEIAQLNERYQTTLEMLGEKSELVEELQADVADVKKIYRELVDSTMR
>447095_1:001d8f_{"pub_og_id":"2054925at2759","og_name":"tata_element_modulatory_factor","level_taxid":2759,"organism_taxid":"447095_1","organism_name":"Blastomyces_dermatitidis_ATCC_26199","pub_gene_id":"BDFG_07906","description":"TMF_TATA_bd_domain-containing_protein"}
MSTNTQPTKQSRWGGFLQQAIAGVESRLDTILADQDEEDVAKDADKGSKQPGQPSLQGGMSFAKPVSPAPSRSSSRAKANDRLQERLARAMAKREGATGSPVSPTETPSRATSPLSGLDGVAAGGDTSTTKSDSASISSSVPRSSQDIHLSPRTSKDITLDIDAKPNGHIIQDDQRETRLPEDGAIDSGAPEGSIPRIGVTEPTVASADGHEEAMTQMRTEHEASELRWQEELHAYVERIDALQSKLKYLAQEAAESAKLAAASAEAGSLEKKLLEKEEQIANLMEEGQRLSKTELDHRATIKKLRQIIAENAKSQSETKKRLEKVEKDLEISEDRANRAEIAERKAVERLNAKSKVEKQLETVTAERNASNATVAELKTQLAKAVSKAEAAERKAQIESTEAEKRRVTELMDDLSSAKIEREISEGKLRREIRDLKEGIEREKERSRTLEIELRGEQSVLESKMESLRSRAEEVSSSATGESHAKLLRQIETLQTQYAVASENWHGIEGSLLARLTTVEKERDELERREGDLRRKVREASFKAKKTEGELENSREVIQETERNLEASKQEIQNLTRKLAKTENDFLIAKQDLAKQKEAAELTLSQRLEEERARWQELARPPSSSLLQEPRTGSPVAFNRKPMVGLDPTGPMSDRAPSHRSSSILLAALPERSTPHRQSSLSSLNSNPQQQPPRLPSSSPHELSIPPVDLTQSQTYDPEEYFNGMGSPATPSAQGTHAHSRGVNDIISVSTIAAGPSVQLVERMSTSIRRLESERAAFKDEIARLTAQRDEARQEVVELMREVEEKRKGDQRIQELETTVEQLDQRYQTTLEMLGEKSELVEELRADIADLKNIYRELVDSTMK
>1447875_1:002638_{"pub_og_id":"2054925at2759","og_name":"tata_element_modulatory_factor","level_taxid":2759,"organism_taxid":"1447875_1","organism_name":"Helicocarpus_griseus_UAMH5409","pub_gene_id":"AJ79_01041","description":"TMF_TATA_bd_domain-containing_protein"}
MSGNPQQPTKNSRWGTRFFQQAIAGVESRLDTILAEQDAEDQAKEAEKASKQPEQQPSLQPGMSFAKPASPAPSRSSSATPKSNERLQERLARAMAKREGAMAGSPASSTGIPSRTASPRASQDGVSAGADVGDSASISSSAPRSSQDILASPRSSKEIHTAADEKSNGHDVSDESKGTRLSGDENDDLQSPERRVPEIGVTGPTTISTADHEETISQMRADREAAELRWQEELHAYVERIDALQSKLKYLAKEAAESAKNAAASAESGSLERKLLEKDEQIANLMDEGQKLSKTELDHRATIKKLRQSIAENTKSQAESKKKFDKLEKDLANVEDRANRAEAAERKAIERLNSRSKIEKELEAVTAERNASNATIADLKSQLAKAVSRAEAAERKAQTESAEAEKRQVAELKDDLSSAKIEREISEEKLRREIRDLKEGIEREKERARILEIELRGEQSVLESKMESLRSRAEEASSSATGDAHAKLLRQIETLQTQYAVASENWHGIEGSLLTRLTTVEKERDEIARREGDLRRKVREASLKAKRAEGEMENSREVIQEMERNLEASKQEIESLTRKLAKTENALLNAKEDLTKQKELAELNLSQRLEEERIKWLELARPSSSSFLQQPRTESPTPFNRKPLATFDPTGPISDRAPSLRSTSILPVPLSELTTPPRQSSFSSLNSNSNPPPRKSSHESSSIITPTDLTQSTRPFEPEEYFNGMTSPATPSAQGTHAPHSHSRGGGINDIISVSTVAAGPSVQLVERMSTTIRRLESERAASKDELARLTAQRDEARQEVVELMREVEEKRKGDERIKELEGMVEQIDQRYQTTLEMLGEKSEQVEELKADIADLKKIYRELVDSTMK
>1408163_0:000da7_{"pub_og_id":"2054925at2759","og_name":"tata_element_modulatory_factor","level_taxid":2759,"organism_taxid":"1408163_0","organism_name":"Rasamsonia_emersonii_CBS_393.64","pub_gene_id":"T310_3534","description":"A0A0F4YWI0_TALEM"}
MSSNAQPSKSRWGVSALLQQVESKLDVILANDEDLPPKKTPPNGSQADSQSAASAAKSAAGVSRSSSNARKNDRLQERLARAVAKSHTTGTANSSHSSAGAPSRSSTPIPSNEARTSLDSARGSLEENASGPTKLAKVASIPSSAPRSSYDSGTRSRGSKELPPSERDLNDRKEDTLDQEEETARTEVPEAKETHDSTSVKDTIVTDSLEAPSSDDHQIALAQLQAEYRAAELRWQEEMHEYIEKIDALQSKLKYLAKEAAESAKEAAASAAPGSVEKQLLEKDERIALLLEEGQRLSKTELDNRTVIKKLRQQIAENSKSQSDAKRKMEKLEKDLSNAEARAKRAEAAEKRAQEALNSQSKALKDLEAVTSERDALSSTVEELKAQLERAMARAEAAESKAQSDALEQSKRRIAELEDDLSSAKVERELSEEKLRREIRDLRDSLEREKEGARILEAELKGEQSVLESKMETLRSRAEEASSGAAGDAQAKLLRQIETLQTQYAVASENWQGIETSLLSRLASVEKARDEIARKEADLRRKAREMNIKAKKTEEELENSKETIEELERSLQETRQELQRMQQRAEKAEEDLIAARNDFMEQQKTTETMWTQKLEEERAKWREQAPSPSSFLQQPRTESPVASSRRSTGLEPVPDSRPLSRRSSTLPTQAADIMTPPRQNSLPSFNPMSAPNGLPNQTLLGAPSIHTLEPEEYFPTPATPSAHGAQATHSRGINDIISVSTAGAGPSVQLVERMSATVRRLESERAATKDELARITAQRDEARQEVVELMREVEEKRKSDTRVRELEAQVEELDRRYQTTLELLGEKSEQVEELQADIADLKKIYRELVDSTMK
>1450534_0:000d92_{"pub_og_id":"2054925at2759","og_name":"tata_element_modulatory_factor","level_taxid":2759,"organism_taxid":"1450534_0","organism_name":"Aspergillus_brunneoviolaceus_CBS_621.78","pub_gene_id":"BO95DRAFT_440481","description":"M_protein_repeat_protein"}
MAQNPQSNKPKWKVGSFLQQAVAGVESRLDQILAEEEDQKQVQAKNAATKPKPTEQTGNLSRSSSNARKNDRLQERLARAMAKNSPGPLATQGSSRTSSPVTSPVPSNGTRSSMDIDSSLRSSSVNPGRHSRSSSQVEDASVVAESRNSYDSGPPRESNDISRLSTESVLPPHALAENDDNVAQSPTLEEAQLSADGSKVSAPTVSVSSMEPAEETSNDLSNGQERPVRKLQPEAETVESQRQEEIYGYIERIDALQSKLKYLAKEAAESAKQAATAAEPGSVERQLREKDEKIALLLEEGQKLSKTEMDHRTAIKKLRQQLMDNAKAQTEVKKKTDKLERDLASAETRAKRAEAAEKRANDSLSTQTKTSQDFEAVIAERNALSQTVQEMKGQLARAVARAEAVEAKAQSEALEQEKRRASQLEEDLSSVKIERDISEGKMRREISGLQATIEQERERARMLEVELKGEQSMLESKMESLRFRAEEASTGVAGDTQVKLLRQIETLQTQYAVASENWQTLEGSLLARLANVEKERDEAARRESEMRRKIREMNLKVKRIEEELETAKETEHDLQSQLEEATEEIKKLEQKLRKATEDLDLARKDFAEQQKVIDATWTQKLEDERLKLREQMSPPPVFLQQPRTQSPVAYSRRPSALEPIGTLSDYRPSSRRPSTLPTSPDMGNLSRQNSFPLSTQSILSPSTATSSIHLPIPETPSINFEHDELFSHSATPSAYGGAPTQHSRGINDIISESTVGAGPSVQLVERMSATVRRLESERAASKDELSRITAQRDEARQQVVDLMREVETKRTSDTRVHELEQRLDELDQRYQTTLEMLGEKSEQVEELEADIADLKKIYRELVDSTMK
>392613_1:0011e2_{"pub_og_id":"2054925at2759","og_name":"tata_element_modulatory_factor","level_taxid":2759,"organism_taxid":"392613_1","organism_name":"Ascosphaera_apis_ARSEF_7405","pub_gene_id":"AAP_01444","description":"A0A168BUM5_9EURO"}
MTSPQGSKASKWGSFLQQAVAGVESRLDTMLATEEEEGRQRAAKEKIAKEEASPRSSLSAQRGTSRSSSTNKTNDRLQERLAKAIARKGSPISVSSRDEKSRTSGSSAVVDGRASLDSLPGRTSVDAMSAASDNAPTTQEIVSKTDDAGDLKPTTTTEGSTEQTQENKTDDPGATKDAAPTTTSADSKEGSSEPVSQRPSTEEESKQLQSTESTDTNQRKPESEREWQVEMHEYIEKIDALQSKLKYLAQQAAESAKSAAASAAPGSIEKKLREKDEQIANLMQEGNKLSKTELENRATIKKLRQFIAERNKAHMQLQDKVENYEDELEKKDEELSSLKEAEKKNISELNEQLSKANAKAGQAEQAAQTKSLEAERRKAQEAQDDLTQLKLEKEISDNKFEREIKELKDSVEHEKEKSRLLEIELDAERAALEQKMETLRSQAEEASSSASGDAHAKLLRQVETLQSQYSIASENWQRIEGSLVARISAVEKERDEMEKNENEVRKKLREANLRAKKSEAELEASRDTIQELQRDLEITKQKLDKVTRKLEEAEQELINVKEEATRQMKLAETTLQQRIEEEKVKWQESLVPDEEAQPISDSPMPYSRKSSWMEQDRNSLSRPRSSLMNLSFSESMDKAPLSFRHNSTTSTPSIILGRQSSNDLTMLSSATDTPSIHPLEADEDQDALRRPSMQDDRAGTHVSYGNAQSRGVNDLISASTVGAGPSVQLVERMSATVRRLESEREASKDELARLTTQRDEARQEVVALMREVEDKRKCDDRIKELESTIEDLDQRYNTTLEMLGEKSEQVEELQADVVELKRIYRELVDSTMK
>1448321_0:00077d_{"pub_og_id":"2054925at2759","og_name":"tata_element_modulatory_factor","level_taxid":2759,"organism_taxid":"1448321_0","organism_name":"Aspergillus_heteromorphus_CBS_117.55","pub_gene_id":"BO70DRAFT_429502","description":"A0A317W9J6_9EURO"}
MSQNPQGAKPKWKVGSFLQQAVAGVESRLDLILAEEEDQKQQQARNAPSKPKQNEQTGNISRSSSNARKNDRLQERLARALVNKANTPGNASSQPPSHGSSPRTSMDIEASLESSNGNTGRHSRSSSQAERVSTSAAARISQDSGVSSPDFKDGVISQTEGPSPPDTVAEDNASAPRDSTSDSDPVTHEVEETPAPRDSLSADSPTDTPTDAPILSSDQEKVVAQLQAEHKAAESQWQEEMYGYIERIDALQSKLKYLAKEAADSAKKAAATAEPGSVERQLQEKDEKIALLLEEGQKLSKTEMDHRTAIKKLRQQLTENSKAQTETKKKIDKLERDLASAETRAKRAEAGEKRANESLSAQTKVSRDLEAVTAERNALSHTVQEMKGQLARAVARAEAAEAKAQSEALDQEKRRAAQLEEDLASTKIEREISEEKLRREIGDLKGTIEQEKERARMLEAELKGEQSALESKMESLRSRAEEASSGVTGDAQVKLLRQIETLQTQYAVASENWQTLEGSLMARLASVEKERDEVARREGDMRRKIREVNLKTKRLEEDIEEAKETEHDLEGKLEERLQDLQKSEQKLKKATDDLLLSQKDLVEQKKVLDATWSQKLEEERTKWREQAASPVGFLQQPRTQSPVAYSRRPSALEPVSLSDYRPASRRPSTLPTSPDIGTPVRQNSFPASTHSVFSPPVTNGSSHATVPETPSINFDPDEYFSRSGTPSAYGGGLTQPSRGINDIISESTVGAGPSVQLVERMSATVRRLESERAASKDELARITTQRDEARQQVVDLMREADEKKTSDDRVQELEKRLEDIDQRYQTTLEMLGEKSEQYLFGLDSDLDDVM
>1448319_0:001219_{"pub_og_id":"2054925at2759","og_name":"tata_element_modulatory_factor","level_taxid":2759,"organism_taxid":"1448319_0","organism_name":"Aspergillus_fijiensis_CBS_313.89","pub_gene_id":"BO72DRAFT_78771","description":"uncharacterized_protein"}
MAQNPQSNKPKWKVGSFLQQAVAGVESRLDQILAEEEGQKQVQAKNAATKPKPTEQTGNLSRSSSNARKNDRLQERLARAMVKNSPGPLATQGSSRTSSPVTSPVPSNGTRSSMDIDSSLRSSSVNPGRHSRSSSQVEDASVVAESRNSYDSGPPRESNDISRLSTESVLPPHALAENDDNVAQNPTLEEAQMSADGSKLSAPTVSVSSMEPAEETSNDLSERPVRKLQPEAETAESQRQEEIYGYIERIDALQSKLKYLAKEAAESAKQAATAAEPGSVERQLREKDEKIALLLEEGQKLSKTEMDHRTAIKKLRQQLMDNAKAQTEVKKKTEKLERDLASAETRAKRAEAAEKRANDSLSTQTKTSQDLEAVIAERNALSQTVQEMKGQLARAVARAEAVEAKAQSEALEQEKRRASQLEEDLSSVKIEKDISEGKMRREISGLQATIEQERERARMLEVELKGEQSMLESKMESLRFRAEEASTGVAGDTQVKLLRQIETLQTQYAVASENWQTLEGSLLARLANVEKERDEAARRESEMRRKIREMNLKVKRIEEELETAKETEHDLESQLEEATEEIKKLEQKLRKATEDLDLARKDFAEQQKVIDATWTQKLEDERLKLREQISPPPVFLQQSRTQSPVAYSRRPSALEPIGTLSDYRPSSRRPSTLPTSPDMGNLSRQNSFPLSTQSILSPSTATSSIHLPIPETPSINFEHDELFSRSATPSAYGGALTQHSRGINDIISESTVGAGPSVQLVERMSATVRRLESERAASKDELSRITAQRDEARQQVVDLMREVETKRTSDTRVHELEQRLDELDQRYQTTLEMLGEKSEQVEELEADIADLKKIYRELVDSTMK
>27337_1:001ece_{"pub_og_id":"2054925at2759","og_name":"tata_element_modulatory_factor","level_taxid":2759,"organism_taxid":"27337_1","organism_name":"Verticillium_dahliae","pub_gene_id":"BJF96_g2346","description":"A0A2J8DVD1_VERDA"}
MLAEGEGGPNATKQAQGTSGNPHRQSATVQAKNVPASPRTSSSSNRVNDRLQERLAKAIATKGGSNATEVSSTITNPIDFPNNKASTTSENSAENQAQQLRGSESPQTATVEAAVIEPLSTNETHSTGVDDVRDEAKHHGADSIELEEEHLAINLPPSSEVTTTPLDSLCSRCRSLDVKISTLEAEHRGEVHRYIEQVDALQAKLQYLSREASQVARNAIKDTQSGTLERKLAEKDERIAVLMEEGRGMAATEQKHRNVIKKLRIQVADNEKANVELKAALQQARAGLADFRASEAKLEQLEKARFEWQVGSAKMREELSLLRSDLSAKQITIDSLRQDLQKAMDEADTSASRALADALEAEKRRAREFEDNIASLQVEKNLVAERAKKREAELREKADEAAERSRIAQLELQGEMQAIEGRLEAMRALAEEASSGAVGDSQAKLLRQMETLQTQHAIASENWQGIEASLATRLSNLEKERNDALRRESDMRKKARETALRCKRQEEEIHDLSSRISNSQPESDQFKDQLVTLQKRAEAAEAALAQAKADFEKQQASWKAERWDHPDRRLWLEDVPVASPRIQSRPDSPLLSVPAIVKPAPFKAFCASEQRWPFVFSVHGLV
>318751_0:002334_{"pub_og_id":"2054925at2759","og_name":"tata_element_modulatory_factor","level_taxid":2759,"organism_taxid":"318751_0","organism_name":"Westerdykella_ornata","pub_gene_id":"EI97DRAFT_452937","description":"TMF_TATA_bd_domain-containing_protein"}
MSGQQGSRWGSLLSGAVAGIESRLDTILADDSQASAKSRAAEAAAKQEAAKQEAAEKKNLQIDQGVSRTSSTRSRPGSSLQDRLARAVSQRSESPRASTDSTSRPESPAVRSTVATADPGRASIDSKQSEGTSVAKDEASNAEDDKKPEAIARASMDSTPVSTSPAPAVTEQPASIPLPAMSIPSIVTPETASPRPSMDSNPSRSSIDASTLAESEPVLSRSPGDVEAELAALQKTHEEKLREHREELHAHLERIDSLQAKLAYLTEQMAASAKAAAADSDATPVDKKLAEKDAQIAALMEEGQKLSKKEMNHLTTIRKMHAKAKETDKQVEAIKQRLAKAEKIATEQTERARRAEAAERAAQEKLKIVGKIEKDIELIKAEREEAGLTIMELRRQLSDALSKADEAEKRVQAGALEAEKRVTASLKEDIENLRIEKKLAEDRGKRELQEAKDEATRQREKANNLETKLELIRSRSEEVSSSATGDSQAKLLRQIETLQTQYALASENWQGIEGTLTSRVAALEKERDETAKRESDIRRKAREVNSKARKLEDELERINERARALEQDLLEQRASSEKLQARLSQAELAAEEARADLEREKKVMEADFQQKLEEEKVKWRSEIQSQYAPSESNYLRAASASTINRRNSPDPLGLGRRGMVRSPSTADVPLSPMDRMLAEDRRPSTARSRPSPNLRSPDILRSPEISPPQRQDSIPTNLNGFNGSNTPSIHAFDHDEAFEMGTSSPQRTINDMISVSTAGAGPSVQLVERMSATIRRLESERATNKEELARLVAQRDEARESVVALMREIEEKRGLEEKVARLERELAEMGERYETTLEMLGEKSERVEELEGDVADLKKIYRDLVETMK
>1182542_0:0016e9_{"pub_og_id":"2054925at2759","og_name":"tata_element_modulatory_factor","level_taxid":2759,"organism_taxid":"1182542_0","organism_name":"Capronia_epimyces_CBS_606.96","pub_gene_id":"A1O3_04984","description":"TMF_TATA_bd_domain-containing_protein"}
MTSKPTSRWNFLQHAVASVESKLDTILAEENDPLRRSTTPAQASRDTAPSKRSMHQSASTVSLVINVSIVSSELSRSSSNASASNDRLQERLARAMAKKNGSRPETPPTVIDQSPTRPPNDDAPATSSENTRLENEPEVEGPRAENASRTTEDAALGPHGDSAISGEDVKDLGLENLVPTTKPAGISTEVTGVSQTLLRGDSQDIPRKGDDASMRPEAEETEKIQEETGTYIERIDALQAKLQYLSNEAALSARQAATSADGGSLERKLAEKDEKIALLIEEGTRLSKSEMAYLTALKRLKAQVVAKNKEQEAMKLRAERAERSLKTMEDRASKAESASKKAEQQLMTSLRTVSDLEAIKKERDALHATLAEMKTQLSKANLRAEAAESKAQSDQLEKERKRITELEDDLTSARVEREISDDKLRREIEHLQATLEKEKEQARAMESEMLSEQAALESKLEAFRVRAEEAASTDQGHQQAKLLRQIETLQSQYASASQNWQGIESTLLGRITNLEKERDEVAARDTDLRKKLRDATLKLKGAQRELENLQTGYADMEKSLAEANEETERLGRKVRQLEEDLATALKEAEEQKATAARELKRKVEEEKAKWTATLHIQRTESPALSTRKNSSMASDMNHLMSPVQYERPSSRRSSVMPGVDPNTPPPQQSTTSFRGVPTGSVPETPSVVASMDQDEYFANIPPTPLSASHHSHRGVNDLISASTVGAGPSVQLVERMSANVRRLESEKAASKDELLRIATQRDEARQEVVSLMREVEEKRKVEARLNALEKEHQSLNERHQTTLEMLGEKSEQVEELKADILDVKQMYRQLVDTMK
>332648_0:0021ba_{"pub_og_id":"2054925at2759","og_name":"tata_element_modulatory_factor","level_taxid":2759,"organism_taxid":"332648_0","organism_name":"Botrytis_cinerea_B05.10","pub_gene_id":"Bcsgm1","description":"Bcsgm1"}
MTSPAKQGSSRWGFLSQAVGGLESRLDILLAEGQEGQANKPTPAAGNTSAAKPEAAISRSASNSSRTNDRLQERLARAVAAKNAQKAGAQSTSSNVPSRTGSPITVGESPRQSLDATSNLGGDEATKRVSQDLGSTTIANASELDTLTVEVQSSAPIVEPTTEITTESQQASPNVVAALKAEPTSRLSTDSTTSSIPRVSIDSIPHNETIASASLDEPSVTIPAIDAVPISKSPAQLEAALSQLQSDYETSELQRQEEVHGYIERIDALQAKLKYLAKESLESASNAKNAAPSGSLEKKLAEKEQQVILLMEEGQVLSKKELTHMTTIKKLRAKILEDNKEVAEIKKKQEKAEKEAASLAERLKRAEGAEKSLSERNNVINRLRKELDAVKIERDTKDTVIANLKAQLENDAAEEKEAEAKIANEALQAEKKRVAELEDDISNLKIEKQLVNDRAQIQLKELREKMDREAENARIAALEMKNEQQILEGKLEMMRARAEEVSTGATGDAQAKLLRQIETLQTQYAVASENWQGIEASLTARATSLEKERDEATKREADVRRKAREVTLKAKRNEDELEETRSKLPNFQQELSQRTAQLDDLKKRVEEAESALVSAKAEFEDEKQTWNSEMQQRLLEEKQKWLEEVSLNSRGESPVASSRRGLTSEHLGLQNMQSRRTSARSTTGDLVTPERFAGRRQSGQPTSKSPDPGTPVRHDSTASLTNSFSLNSIATNGTGGSDFKPQTPSLHTLDHDDFFDTHRSSSPQQTIHDIISTSTAGAGPTVQLVERMSSAVRKLESEKVATKEEVARLIAQRDEARTEIVALMKEVEVKRGLEEKVETLEEEIKGVKERYEVTLELLGEKSEEVNELRGDVEDIKAMYKELVIKSVG
>290292_1:001029_{"pub_og_id":"2054925at2759","og_name":"tata_element_modulatory_factor","level_taxid":2759,"organism_taxid":"290292_1","organism_name":"Penicillium_sp._'occitanis'","pub_gene_id":"PENOC_074020","description":"TMF_TATA_bd_domain-containing_protein"}
MTSNAQPTKSRWGVGALLQQAVSGVESRLDTILANDDEPPKTSGQKADDAATKSTLTAAKPAGVTRTSSTARKNDRLQERLARAVAKSQSPTMSGSPRSSIDVPSRSSTPLQSTETRPSLDSTRTSLDQSVSSVRNNEAITVTVTRNSLDSGSQPRTSKESSVVEHMPDSSNEEAESEVPEIVEPQVADESAKQDTCDISDIDLQTERKPPSPPLNDPFEELRAEHQAAESRWQEDMHEYIERIDALQSKLKYLAQEAADSARDAASAAKPGSIEKQLAEKDERIALLLEEGQKLSKTELDNRTVIKKLRQQLAESNKQETELKRRTAKLERDVSDAEARAKRAEASEKKAQESLNSQSRASKDLESITSERDALSSTVEELKSQLARAVSRAETAESKAQAEVVEHSKRRITELEDDLSSAKIERELSEEKLRREIRSLQDNLEREKENARLLEAELKSEQSVLESKMESLRSRAEEVSSSTAGETQAKLLRQIETLQTQYAVASENWQGIESSLLSRLNGMEKERDEIARKEADIRRKTREVNIRAKKAEDELETANETIADLDRALQETKQQLQKLHQRVEKSEEDLNAVRKELADKEKSVESFWTQKLEEERARWRDQVSSPPSFLQEPRTVSPVASSRRSTGLDPLTVDSRPLSRRSSTLPSQVEMGAPSRTNSFPSFQGMGSPHASNGLPNPNLLGAPPIHTLEPDEYYSGTPATPSAYGAQTSHSRGNGINEIISVSTVGAGPSVQLVERMSATVRRLESERAATKDELERITAQRDEARKEVVELMRESEEKRKAESRIEELESQVAELDQRYQTTLELLGEKSEQVDELQADIADLKKIYRELVDSTMK
>535722_0:001958_{"pub_og_id":"2054925at2759","og_name":"tata_element_modulatory_factor","level_taxid":2759,"organism_taxid":"535722_0","organism_name":"Nannizzia_gypsea_CBS_118893","pub_gene_id":"MGYG_03378","description":"E4UNC6_ARTGP"}
MSKWKVGSFLQQAVAGVESRLDTILADSDSEAAQNAEKTEKPAEKQPGLRAGVLPPSLSRSSSSARVNDRLQERLARAMVKQPGAGGVTSPPSSTGVPSRTSSPLPADGSRTSIDSTTGNIEKAADDTALDKKSTTGPAPRMSMDAIVQGRQSNEVQPGEQDVAASKDADAEADPSKTSNNNADVNSDQMAQFDGADSRSSRLEDYEEAMAKLQADHEASELRWQEELHSYIEKIDALQAKLKYLASEAAESARNSTATAAPGTVEKKLSEKEEKIAALMEEGHKLSRTELEHRSTIKKLRQYIAESTKSQADLKRRIDKMERDLNQANDRAKRAEAAEKRATASLNKQSSAEEDLESTIAERNILKATVSDLSYQLSRASARAEAAERKAEEETAQVESRQVTELKEEISSAKVEHDLSEEKLRREIEDLKESLGREKERSRTQEVELRGEQSVLESKMESLRARAEEASSSATGDAQAKLLRQVETLQTQYAVASDNWHGIETSLLSRLASVEKERDDFAKREGDMRRKVRESALKVKRAEGDCENSREVSRELERNLEESQHEVKKLQAKVEKLEEELLAAQQDLLKQKETLDATWEQRLEDEKSKWQESIVASPSVLQARGESITPSRRSDVLSSLSEIPNSRRSSILPKLDTPPRQNSYSSLNSNPLLRAATHDTSSPLVDNVSVQTLEPDEYFSGSITPATPSVPGTHTQNSRGAHDVVSASTVAAGPSVQLVERMSATVRRLESERAGFKDELERITSQRDEARREVVELMKEVEEKRVGDDEVRKLEEQVQKLNERYQTTLEMLGEKSEQVEELKADIADLKDIYRDTLQKHLQS
>63214_0:001b86_{"pub_og_id":"2054925at2759","og_name":"tata_element_modulatory_factor","level_taxid":2759,"organism_taxid":"63214_0","organism_name":"Hypoxylon_fragiforme","pub_gene_id":"GGS25DRAFT_346550","description":"uncharacterized_protein"}
MSAPQKSSRWGSFLSQAVAGVEARLDNILSEEESLKQAATQRPARTPTRTPSTSSTTASTVGASVRSTTPSRSNNDRLQERLARAVAAKNAAQRSESSPARSSVEIGPRLSSDVSTTSSATEPQSSAEGVYISKKGVAGRASAPSASSDGALVRPSTPTADEEAPVKDVEVMNDDTNILLRGSQEARAEENPKATDVSFSTDILGIEIASSSLLYEQRITELEKSLETSHAQHQEELHSHVERVDALQAKLLYLAREASEAARNAANAAPAGSQERKLAEKDQQVAQLMEEGQKLASTEQKHRSIIKKLRGELAVNEKEINNQKLARQKLENELIILRKRLDEQGDVEKVNAESQKLISQLRRDLEKVRAEITSKDNTIFDLKNRLREESDRAKSTAAKLNDQLREAGQERVKELEDAVAALQVEKGLLADRAKLQIAELQEKADRAAERFHSMELEMKGEIQILESKLETLRVRAEEASSGAVGDTQAKLLRQIETLQTQYAIASENWQGIEASLIAKSAALEKERDEALRRESEMRRKARETVSNQSCRREIREIYIPIVPIYVYILT
>1263415_0:0019ed_{"pub_og_id":"2054925at2759","og_name":"tata_element_modulatory_factor","level_taxid":2759,"organism_taxid":"1263415_0","organism_name":"Endocarpon_pusillum_Z07020","pub_gene_id":"EPUS_02526","description":"TMF_TATA_bd_domain-containing_protein"}
MASPRKPAKQSSGWGGFLQQAVLSVESRLDNILADEDQPSGKTNASEKAQEHTGRASTDVSRSSSTTRTSDRLQERLARALAKKTSEARNESPVSTVDPVSGTATPVDKFPHENAQNTSSRTSTDGMRNVRIPSITADDMHIINPAIDNIEQLEQKSLTCGSGVFEKERQPQVLSQAATPTRLSMEEESRIQTQDIVVNGIRTPDEGASAEEMYTYIEKIDALQAKLQYLTREVAVSAHDAAAAAKAGSPEKRLLEKDEKIALLMEEGEKLSKAEMKHLMTIKKLRSQAAETAKSQSSIRARAEKAEASLSNAEQRRNRAEAAMRKAEEKLALSLNADRDAEALRSERDALTNTVADIRAQLAHANRRAEIAESKAQSDALGKEKKQIAELQDDLTSLKVEREISEEKLQREIRDLKALLEREKERSTSLEGELRAEQSLLESKMESLRNRAEEASSSSVGDSQAKLLRQIETLQNQYAVASDNWKGIEGSFLARIANVEKERDGLEHREGDLRKKIREATQKAKNAEKENEASKDVIYQLEQSLSEQKSEVKHLKQKLRETEDSLASVRKDLEAQKQRYESDLSRRVEEERHRWKEHILIQSPNVHRNESPIGSLRKGSGLGLGLEHVNGSFASAERSQSRRPSAFPPSFRNSNTPPRQNSSTSFQPSLNGTVPETPASQAIDQDEYFPEPSTPASPGTHRGVNDLISVSTVGAGPSVQLVERMSASVRRLESEKAASKDEIARLTAQRDESRKEVVALMRELELKRAGDERIKVLEEELRLVNERHQTTLEMLGEKSELVEELRADVADVKQMYRDLVDRTMK
>1450539_0:00165a_{"pub_og_id":"2054925at2759","og_name":"tata_element_modulatory_factor","level_taxid":2759,"organism_taxid":"1450539_0","organism_name":"Aspergillus_saccharolyticus_JOP_1030-1","pub_gene_id":"BP01DRAFT_83304","description":"TMF_TATA_bd_domain-containing_protein"}
MAQNSQGNKPKWKVGSFLQQAVAGVESRLDQILAEEEDQKQGQAKNVAPKTKPTEQTGNLSRSSSNARKNDRLQERLARAMVKNAPGPLSTQGSSRNSSPVTSPVPSNGARSSMDIEPSLGQAVTGSASHSRNSSQVDGTSVAAALRSSTDSGRTRESSDNGPLLNESALSPHTAMENPEDVVVPSSTPDITESLANDSELSAPTSLPSSEPSEEPNDNLANGQEKTIAQLQAEHKIAESHWQDEMHGYIERIDALQSKLKYLAKEAAETAKQAATTAEPGSLERQLREKDEKIALLLDEGQKLSKSEMDHRTVIKKLRQQLSDNAKTQSEAKKKTEKLERDLSSAEARAKRAEAAEKRASDLLSSQMKVSREFEALTAERNALSQTVQEMKGQLARAVARAEAAEAKAQSEALEQERRRATQLEEDISSVKIERELTEGKLRREISDLQATIEQEKERARMLEVELKNEQLMLESKMESLRFRAEEASSGVSGDTQVKLLRQIETLQTQYAVASENWQTLEGSLLARLANAEKERDEAARREGEMRRKIREANLKVKRIEEELEAAKETQHDLESKLEEATEEIQKLEQRLKKATADLDTAQKDFAEQQKIIETSWGQKLEDERAKLREQASSPPAFLQQPRTQSPVAYSRRPSALEPIGTLSDYRSTSRRPSTLPTSPDMGNLSRQNSFPLSTQSILSPSTATSSIHLPIPETPSINFEHDELFSHSATPSAYGGAPTNPSRGINDIISESTVGAGPSVQLVERMSATVRRLESERAASKDELARITTQRDEARQQVVDLMREVEAKRTSDTRVHELEQRLEELDQRYQTTLEMLGEKSEQVDELEADIADLKKIYRELVDNTMK
>559298_0:002361_{"pub_og_id":"2054925at2759","og_name":"tata_element_modulatory_factor","level_taxid":2759,"organism_taxid":"559298_0","organism_name":"Blastomyces_gilchristii_SLH14081","pub_gene_id":"BDBG_09331","description":"A0A179V1P8_BLAGS"}
MSTNTQPTKQSRWGGFLQQAIAGVESRLDTILADQDEEDMAKDADKGSKQPGQPSLQGGMSFAKPVSPAPSRSSSRAKANDRLQERLARAMAKREGATGSPVSPTETPSRATSPLSGLDGVAAGGDTSTTKSDSASISSSVPRSSQDIHLSPRTSKDITLDMDAKPNGHIIQDDQRETRLPEDGAIDSGAPEGSIPRIGVTEPTVASADGHEEAMTQMRTEHEASELRWQEELHAYVERIDALQSKLKYLAQEAAESAKLAAASAEAGSLEKKLLEKEEQIANLMEEGQRLSKTELDHRATIKKLRQIIAENAKSQSETKKRLEKVEKDLEISEDRANRAEIAERKAVERLNAKSKVEKQLETVTAERNASNATVAELKTQLAKAISKAEAAERKAQIESTEAEKRRVTELMDDLSSAKIEREISEGKLRREIRDLKEGIEREKERSRTLEIELRGEQSVLESKMESLRSRAEEVSSSATGESHAKLLRQIETLQTQYAVASENWHGIEGSLLARLTTVEKERDELERREGDLRRKVREASFKAKKTEGELENSREVIQETERNLEASKQEIQNLTRKLAKTENDFLIAKQDLAKQKEAAELTLSQRLEEERARWQELARPPSSSLLQEPRTGSPVAFNRKPMVGLDPTGPMSDRAPSHRSSSILLAALPERSTPHRQSSLSSLNSNPQQQPPRLPSSSPHELSIPPVDLTQSQTYDPEEYFNGMGSPATPSAQGTHAHSRGVNDIISVSTIAAGPSVQLVERMSTSIRRLESERAAFKDEIARLTAQRDEARQEVVELMREVEEKRKGDQRIQELETTVEQLDQRYQTTLEMLGEKSELVEELRADIADLKNIYRELVDSTMK
>1116229_0:00119e_{"pub_og_id":"2054925at2759","og_name":"tata_element_modulatory_factor","level_taxid":2759,"organism_taxid":"1116229_0","organism_name":"Glarea_lozoyensis_ATCC_20868","pub_gene_id":"GLAREA_07500","description":"TMF_TATA_bd_domain-containing_protein"}
MSAPAKQTSRWGSFLQQAVAGVESRLDNILAEDEGPTTAKKPVPTPAALAAPKSENVSRTPSTNRTNDRLQERLARAMAAKNNAQKAEKADSLALSSGVPSRTESPANVGESPRQSMDTEPKNEVEAERIETLIPTDDTTKETPSIELLPAVKETSSPEHAQQIPNGLSAKPEDEASPRPSAESTRSSLPRASLESTNRPESLPRSSLDTAARKSLEASSATKSPDDVDARLAQLQSDFETSELQRQEEVHDYIERIDALQSKLQYLAKESAEAAKIAGTSAPAGSLEKRLASKDEQIALLMEEGQKLSKKELHQMTIIKKLRAKTQEDAKELAETKKKQEKAETDASLALDRFRRAQGSERQLGEKQKQIFQLQKDLDAARSEKSSKDSIIADLRKQLEDAAAQEKEAEANAANEALELEKKRVLELEENLANLSIEKSLAVERVQSQMKDLREKMDKEAERARMMELEAKSEQQMLESKLEVMRARAEEASSGTGGDAQAKLLRQIETLQSQYAVASENWQGIEASLVARATSLEKERDEAAKREADIRRKAREVTLKAKRNEEELEETRSQLPSFEQELAQQRSKLENLQKRAEDAEAALKAAKASFDREKKSWQAEVLQRVEEERQKWQEEAGSFVNSRAESPAASMRRGLTTEYLGLQNLQMRRASARSVNSDNPPTPTERILGRRPSAAPIGRTSGNATPPPQRQDSMQSFLRENGETHDTPPAHNEHDDFFEHVMSPASPRETLNDIISVSTAGAGPSVQLVERMSSAVRRLESEKAGTKEELARLAAQRDEARAEIVALMREVQVKRDQESRIAELEKELGVVNERYETTLEMLGEKSELVDELKSDIQDIKAMYRELVERTVK
>1173701_1:002f1e_{"pub_og_id":"2054925at2759","og_name":"tata_element_modulatory_factor","level_taxid":2759,"organism_taxid":"1173701_1","organism_name":"Colletotrichum_sublineola","pub_gene_id":"CSUB01_11524","description":"A0A066X3M9_COLSU"}
MAAPAKSTRWGSFLQQAVAGVEARLDNILAEGENGPNPPQSTEPAIAPAKDQQPSLSFLALTLAITDQPRSSISSRTNDRLQERLAKAMAAKNNQPSDARSITSDSQSARPSADGSRPEGSTPQKDCTAATSPGPSPSVTSPLSEAAARENATQFRLQPKSTVPQGHQDDQRPQTTAQSETKSEAARAADTTTSSDVTVKSETIHTASSKDATNTNHACKQCSVLITRVEALEAMAEQTATEQQEEIHRYIEQLEALQAKVQFLARDATDAARKSAIAAPAGSYERKLAEKDEKIAALMDEGRSLAAIEQKHRTIIRKLRSQINGDEKTMAELRARHDKLTVDVDKLRTRAGRVDELEQSNQDLQIKSNGMQDELNALRAEVSANKTVIQGLRDDLRKAADQAHSTIEKATEEALTAEKRRVKDLEDTVAALRVEKTLAVERAKANAAEAEEKAACAAERTRTMEIEMKTELQAMEGKLEAMRALAEEASSGAMSDSQAKLLRQVETLQTQHAIAAENWQGIEASLVARVGNLERERDDALRRESEMRKKARETATRCKRQDEELQELTNKLPNYQRDVEAYQERIEGLQKRVDNAEAALSQAKSELEKYQQTGWRAERTESDRRPWLEDHLSGPGSRVHSRPDSPLLPVPTRTTSNDLLLLQSVSGKSRKIPLQTNGVDGFQDGSSVGRKMSSQPTARPPMLPSGSNLPVAPSITSFELLPDSLLTPTSHAGEKDDMFEGVETSSSPRQMLQDMVSVSTVGAGPSVQLVERMSAAIRRLEAERVTSREELARISGQRDEARAEIVSLMKELESNKTASKRVAELESQVDDLNSRYQTTLELLGEKSELVEELRADVQDVKAMYRDLVERTVR
>1531966_1:0020fa_{"pub_og_id":"2054925at2759","og_name":"tata_element_modulatory_factor","level_taxid":2759,"organism_taxid":"1531966_1","organism_name":"Torrubiella_hemipterigena","pub_gene_id":"VHEMI08970","description":"TMF_TATA_bd_domain-containing_protein"}
MAQKPGWGSFLSQAVAGVESRLDNMLGDEPGRPAVKPAAKTAPQTAALKTDSRSSSATRSSTNDRLQARLAKAVAGKAGDSPRSSGDMKRSMDVESVKNDETANDGKSDEKQDNTDKKTSGEIQIESSADQVKPTENVESATADTQETTSTTETPVVPDENTAATTKHEEAQNSTPASNETSANTQVTPNGAPTEPQPTNQDVAEYIERIDSLEAKLLYLSKTAAESAKKTAASLPSGSADRKLAEKDEKIALLMEEGQKLAGGEAKYRAIIKKLRLQVAENEKQAEELQKTHSKALADAELLRSQASGNAAQERAQAEAKKATEGFQKEIAALKKEKATREEATRKLERDLKTKTEQADKADLLAKQLASEKSKLKTEEENSAALKSDNEILTEKLRQEGIEWKEKVERAVERGNKVEAELRVELLGMDAKLETMRTQAEEVSSGSGGEAQVKLLRQIETLQSQYASASNNWQGIEASLLAKTASLEAERDEAQRRESEMRKKAREATTRARTMEEELEDIRPTLAKSEQDLSRLNDEVASLRIAAKAAEESLEQVRADLEKEKRTASASANISRKASREFTDSADQRKWIEDVAANKPNSRPDSPLLSVQRTLSSDFMGLPLSGRRGGAASHGDGSDFASRRPSAAPSRLNSIPFSPTGTAPAPFSPFESSTELMSPPPIEEDEIVRPASPTQAAQDMISMSTVAAGPSVQLVERMSSAIRRLEAEKVASREEMARVCSQRDEARSDLVGLMKDLEEARVASNRVPELEGQLKDLDQRYQTTLEMLGEKSELVEELRADVQDVKAMYRELVERTVK
>1448317_0:0003c6_{"pub_og_id":"2054925at2759","og_name":"tata_element_modulatory_factor","level_taxid":2759,"organism_taxid":"1448317_0","organism_name":"Aspergillus_costaricaensis_CBS_115574","pub_gene_id":"BO79DRAFT_242238","description":"M_protein_repeat_protein"}
MSQGSQGSKPKWKVGSFLQQAVAGVESRLDLILAEEEDQKQLQAKNATAKPKPNEQTSSISRSSSNARKNDRLQERLARAVVKSNTAGNTSSQPSSHAPSPVSSPVPSNGGRSSMDIDASLDSQNGSTGRHSRNSSRQEVIAATEAPRMSQDSAVSSRRSQDLVSQTRTSNVEEAASADTSNATPDTTKKDSASSPEPDQTPAPTISLPMTDTPTDSPRTSSDQDKSIAQLQADHKAAESQWQEEMYGYIERIDALQSKLKYLAKEAAESAKKAAATAEPGSVEKQLREKDEKIALLLEEGQKLSKSEMDHRTAIKKLRQQLAENAKAQTESKKKTEKLERDLANAEIRAKRAEAAEKRANDSLSAQTKVSRDLEAVTAERNALSQTVQELKGQLARAVSRAEAAEAKAQSEALEQEKRRATQLEEDLASAKIEREISEEKLNREISDLKGTIEQEKERARMLEIELKGEQSALESKMESLRSRAEEASSGVTGDAQAKLLRQIETLQTQYAVASENWQTLEGSLLARLANVEKERDEVARREGEMRRKIREVNLKAKRLEEDLENAKEAEHDLEGKLEERMQELQKAEQKLKKSADDLALAQKDLVEQKKVLDATWSQKLEEERTKWREQTISPPALLQQPRTQSPVAYSRRPSALEPVSLDFRPTSRRSSTLPTSPEVGTPTRQNSFPNSTLMLSPPQINGSSHHAVPETPSITFEPDEYFSRSGTPSAYGGAATQHSRGINDIISESTVGAGPSVQLVERMSATVRRLESERAASKDELARITTQRDEARQQIVDLMREAEEKRSSDARVQDLEKRLEDLDQRYQTTLEMLGEKSEQVEELQADIADLKKIYRELVDSTMK
>1182544_0:00235a_{"pub_og_id":"2054925at2759","og_name":"tata_element_modulatory_factor","level_taxid":2759,"organism_taxid":"1182544_0","organism_name":"Cladophialophora_yegresii_CBS_114405","pub_gene_id":"A1O7_08634","description":"TMF_TATA_bd_domain-containing_protein"}
MAAKPRSGWNFLQQAVASVESRLDDILAEEGDRPKRTNTPPHTKKPSSDLSRSNSNASGTNDRLQERLARAMAKKSPSRTESPVPSQDVSADPVSTGADLSTAADEAEAGTDTSQLFRQDIKDEVDDGSQVIASGGPPQEEETAVLQGKERAVAAITLQSDGDTSRASTDATRESQPISTRPSRDIPRSSVDSQTRQSAAEVLEAQAEMNVYLERIDALRRDLQTLVDSVSDSARNSAETAKQAAYAAEPGSLEQKISQKDEKIALLIEEGTRWSKTEIELRGTIKKIRAQATAHAKEQEVSKSRAEKAEKAFRAMEDRAKRAEAANKRLEQNLSLSSATTKEIEAVRKERDALNATLADMKTQLSKANARAEAAETKAQSDQLDRERKRVAELQDDLTSAKVERQILEEKLRREIKDLQAALEAEKGQARAMESEMLSEQAALESKLESFRIRAEEASSADIGHTQAKLLRQIETLQNQYAAASQNWQGIETSLLGRITNLEKERDEVVSRDAELRKKSRDTMLKLKNAERELDSLRNKYADMDKSLADANEEVQRLQRKTTQLEKELAEALKDLETQKQTAEREMLRRIDEEKSKWTANLHIPRTESPAASLRKNSGLGFDMSHLMSPVQFERPTSRRSSVMPNTFGSNTPPRQQSTTSFRGLVNGSTTETPSVVTSMDHDEYFANVPPTPLTTSHHSQRGVVNDLISTSTVGAGPSVQLVERMSANVRRLESEKAASKDELARLTTQRDEARQEVVSLMREAEEKRKIEERLRALEKEHASLSQRHQTTLELLGEKSEQVEELKADILDVKQMYRRLADTMK
>77044_1:002340_{"pub_og_id":"2054925at2759","og_name":"tata_element_modulatory_factor","level_taxid":2759,"organism_taxid":"77044_1","organism_name":"Rosellinia_necatrix","pub_gene_id":"SAMD00023353_4600840","description":"A0A1W2TPK2_ROSNE"}
MSASQKSSRWGSFLSQAVAGVEARLDNILAEEDASKGSTASTGASSASPAPPTPPARSTTPAKSANDRLQERLARAVASRNAAASARQSLEVASTSSSPRPSSDIPQLPPVSITQAASPRTSLSVEETTTPASCTPMDASAVTPTPTADDQSLSIPSPRTSSQLESAQTETNTKPEIPTNDKAQPATDDAVASSLYKERVAHLEETLEEVQAQHQEELHSHIEQLDTLQTKLQYLAREASENARAAAANAPAGSSDKKIAEKNDQIAQLMLEGQKLASTEQKHRSIIKKLRAQLVTNEKELNEEKVWRQKAEKELADLRSRIDESNDLEKANEETYRLLSQSRREIDRLKVENEAKDRSITDLTGQLQEESERAKSLAVRAEDHQREAGQKRIKELEDTVAALEVEKGLAADRAKSQVAEARERAERVSGRARAVELELKGEVQVLESKLETLRAKAEEASSGAVGDAQVKLLRQIETLQTQYSVASENWQGMESSLEARIVNLEKERDEALRRESEMRKRGREAANRAKRLEEELDEMRSQLPSVERNLQSYQSQLDALKTKAKQAEAALADAKAELAKNQASLRNDKEERVDYDRRNWLDDVPAATFRDRGLPESPLLTAPQRTFSGDNFLGLQNYSNRFRKTSAPSSNGEPCSSDRPSQVRRPSVQPPTRSPLFPALSGLPAATTASVASGFDFVAPAPTQATDRDDVLEGLERSASPQNLLQDMVSVSTMTAGPSVQLVERMSAAIRRLESEKVAGKEELARISSQRDDARGEIVVLIRELETSKAAMQRAANLEVEVAKINERYQTTLEMLGEKSELVEELRADVQDVKAMYRDLVERTIK
>1209926_0:000fdb_{"pub_og_id":"2054925at2759","og_name":"tata_element_modulatory_factor","level_taxid":2759,"organism_taxid":"1209926_0","organism_name":"Colletotrichum_orchidophilum","pub_gene_id":"CORC01_12945","description":"A0A1G4ARN9_9PEZI"}
MAAPAKSTRWGSFLQQAVAGVEARLDNMLAEGENGAIQSETPQPTTASTTALSKDHQISQPRSSTSSRTNDRLQERLAKAIAAKNTQPSDARSLISDSQSTRPSADGGRPAVGMVPKRVADAPILESTSAPAAAAAAAIPNDTLQGEDEVIETSRVEPLDSQRLPNAVQNSPDWKAQQADNFAISDQRPELGTATMSTGHRVDCKQCTALRAQVEVLEVKAEQSAKEQQEEIHRYVEQFESIQAKLQFLARDATDAARTSAAAAPAGSHERMLAERDIKITALMNEGRNLAATEQKHRTIIRKLRAQIADDEKTLGELRTRQEKLTADTEALRPRANRVEELEQTNQELQIKSNGMQDELSALRDEVSTNKSTMQRLRDDLRSASDQANFAIGRANEEALTAEKRRVKDLEDTVAALQLERSLIAGRAKESAAEAEEEAARIAERTRTKELEMKAELQAMEGKLEAMRALAEEASSGAVGDSQVKLLRQVETLQTQHAIAVENWQGIEASLIARVGNLERERDDALRRESDMRKKARETATRCKRQDEELQELTSKFPNYQRDIESFQARNEVLQKRAENAEAALSHARLDLEKQQTAWKTETTEPDRRPWLEDHLPGPGSRIQSRPDSPLLSVPTRTMSNDLLLLHSVSGKSRKISTPTSGTDGHPEGSQLGIGRRLPSQTPARPPILSGGSNQPVAPSITSFELPPDSLPTPTSYPGDKDDLFDGVETASLPRQMMQDMVSVSTVGAGPSVQLVERMSAAIRRLEAEKVTSREELARISGQRDEARAEIVSLMKDLESSKTASKRVAELEGQVEDLNSRYQTTLELLGEKSELVEELRADVQDVKAMYRDLVERTIR
>326684_0:000547_{"pub_og_id":"2054925at2759","og_name":"tata_element_modulatory_factor","level_taxid":2759,"organism_taxid":"326684_0","organism_name":"Xylaria_bambusicola","pub_gene_id":"F5B22DRAFT_268400","description":"uncharacterized_protein"}
MSAPQKSSRWGSFLSQAVAGVEARLDNILAEDGSPKESTTSAVTPSAAPVPPTPPTRSATPSKSANDRLQERLARAVAARNATSTRQSMEVASVTSSPRPSSDAPERPPVTAIQAESPRPSQSVEETAEPVPQVPMNASVVAPTPNTNDLPTTSSPRSSLHLESPEKEKEPEQKSTTSNEAQPTATLASDPYIERISNLERTLQEIQSQHQEELNSYIERVDALQTKLQYLSREASEHARSAAKNAPAGSSEKKIAEKDDQIAQLIQEGQKLAATDHQSRTIIKKLRAQLISNEKELNEQKLWRQKAESELADLRRRIEDSDDLEKANEEAHRLITQSKREVDKLKAENEAKDQSIADLTQQLQEELENAKLLAAKADDYQREVEQKRIKELEDTVAALKASKAEAESNASLKITELRDKADRTSERARAIELELKGEVQMLESKLEALRASAEEASSGAVGDAQVKLHRQIETLQTQHSIASENWRVLEASLETKAANLEKERDEALRRESEMRRKAREVANRAKRQEEELEEMQRQLPTVQSDLKSYQSQLDTLRTRAEQAETALADAKAELARHQASLRNDKGERTDDRRNWLDEVPTAAARDRGRPDSPLLAAPQRTFSGDNFLGLQNYSNRFRKTSAPSSNGEPSPSDRASLIRRPSVQPPMRSPLLSSVSILPTAATPSLASGFDFAPSQVADRDDVLDGLERSASPQNVLQDMVSVSTTTAGPSVQLVERMSAAIRRLESEKVAAKEELARISGQRDEARGEIVALIQELETSKTATKRVDELEKEMAEINSRYQTTLEMLGEKSELVEELRADVQDVKAMYRDLVERTIK
>1420907_1:00141d_{"pub_og_id":"2054925at2759","og_name":"tata_element_modulatory_factor","level_taxid":2759,"organism_taxid":"1420907_1","organism_name":"Pseudogymnoascus_sp._VKM_F-4513_(FW-928)","pub_gene_id":"V494_05156","description":"TMF_TATA_bd_domain-containing_protein"}
MATPGKQSSRWGSFLSQAVAGIESNLDNILSGDDVPQSKPAAVVPPVAPKVENAPSRSSSANPASNDRLQERLARAVAAKKIAAQNGGAQTPASNASSRVGSPRPSLDVVARASEEGSSGTQAEADTDEKAVPQVNIESADAGDTAADKEAQAEGRPSGDLGNKATDGAARLSTDSARARPSTDSQSVAEPKANANGKASANATTDEPTTTEKRPGADADREEEIHGYIERIDALQAKLQYLARESSENARKAAAAAPSDSFEKKLADKDQQIALLMEEGQKLSQTELKHMTVIKKLRAKGFESEKAAGEVNKTLEKVTKEKATLSERLKRADGIERQLNERHKQVSQMQKDMEAVKAERDSKEAQITQLKAQLSESASQAKADEVKNIQGQLDAEKKRASNLDEEVSSLKIEKELAEDKLRAQVKELQSKAEREVERARAAELEQKGEIQLLESRLEVMRTRAEEISSGATGDAQAKFLRQIETLQTQYSIASENWQGIQTSLTSQVTNLQKERDEAFRRESDIRKKAREMTLRAKSNEDEAESLQTQINDLQQTVTTQKTQLVQLQQRVDEAEAALQKANNSFDLEKQAWASELQQRLEEERNKWKEEAPRSSYNFDRAVSPVASSRMGLTAEYLGLQNLQTRRAGSSRDMLDDLPGVERRMSRPSSSRLPRSSGHVTPKRQDSATLFSPSAEASDAPSITMDPDEYFENTASPVDHHHTMNDIMSVSTAGAGPSVQLVERMSAAVRRLENEKISTKEELVRLASQRDEARGEIVTLMQEVEAKRADHARVLELEKEVDAINARYQTTLEMLGEKSEMVEELKADVQDVKAMYRELVENTVK
>5141_1:00033d_{"pub_og_id":"2054925at2759","og_name":"tata_element_modulatory_factor","level_taxid":2759,"organism_taxid":"5141_1","organism_name":"Neurospora_crassa","pub_gene_id":"B7F18.040","description":"B7F18.040"}
MAAPAKQASSRWGSFLSQAVAGVEAKLDTILADDYDDAAQQNKESKPAATPPPAPSPAKASPTPSRTASTRTNDRLQERLARAVAAKAAGKNLDRTSSSTQASPRQSMDAPSRASTDSIERPNFADKASPNAVSSPRASADTPRKSQDTTQEPPVAPLDSADDIKEVEAQSVSEKADSARPSTDQPSPENTEDEAPTTESKLEAPAEILAKTEPKKSVEVTEKARPDGQEMKSDDTRPQNQDEIYAYVERIDALEAKLQYLAREASAAARKEALSAPAGSAEKKLAEKDQQIAQLMEEGKNLASNEQKLRTILKNLRKKQAEDEKDMGNLKAAKEKADREIENLRKRARHADELEKSQNELQKRLDQSQRELNYLRPEVKSKDTIIAELRSQIQKATEQADVMSAKANDKAREQDQRRIAELEESVEALKIEKNLMADRAKAQADELRKEAEKASEKAKALELELKAEVHMMESKLEAMRTRAEEASSGVTGDSQAKLLRQVETLQSQYSIASENWQGIETTLRSRIVNLEKERDEALQRESDMRRKAREAALRARRNEEELEEAKTKLPNQEDVESYRSQLDSLKKRAEEAEAALAEARADFEKQKQAWEAEKELIKEERERDLQSQGNRPRSWLEGLPGGPFLKNEGSGPGSPQLSTAQRTYSTDFLGIQGLSNKVRKASAPSSNGDAATGANISRRPSGQPGLIRTSVASGSTQAGSNSLFSPTTESMPPVTPSSAIHQTSDAGGAPEIQHPRAGLHRSDTGFDSVDSSSSPHNVLQDMVSVSTIAAGPSVQLVERMSAKIRQLESEKVTVREELARISKQRDEARAEIVALMGEVENQKKAAERVAELERQVAEVNERYETTLELLGEKSEEVDELKADVQDLKDMYRDLVERTMK
>576137_1:002b04_{"pub_og_id":"2054925at2759","og_name":"tata_element_modulatory_factor","level_taxid":2759,"organism_taxid":"576137_1","organism_name":"Phialocephala_subalpina","pub_gene_id":"PAC_11014","description":"A0A1L7X7X4_9HELO"}
MTAPGKQGSKWGSYFQQAVAGVESRLDNLLADGIEGEQAPATSKPATLAPGTPATKSQAPSRTASTNRTNDRLQERLARAVAAKNAQKAERADSLALSSGVPSRTGSPANTGGSPRASIEVTAAVGEKDATKEASEEITSQDGTSAAGSRTASLDVPRPAATQEDPSGGITKSDIEVLPRPSGESARSSLPRESLDILRSTSTPPRSSIDLPSNERPDVGSAAKTPAEHEAHLKQIQSDYEASELQRQEEIHGYIERIDALQAKLQYLAKESAEAARKASGAAPSGSMDKKLADKEQQVALLMEEGQQLSKKELAHLTTIKKLRAKIQEDSKEVAEAKRKQEKAEKDAVLIAEKLRRADGTERRLTESQKAASQLQKELQALKSENDSKDATISDLKLQLEDAVAQQNSAEIKAAREDLEFERKRCAELQDDIANLKIEKNLVADRGQAQIKDLREKMDKEVERARLAEMEMKNEQHMLESKLELMRARAEEVSSGATGDARAKLLRQIETLQTQYAVASENWQGMEASLIARATSLEKERDEATKREADIRRKAREVSLKAKRNEDELEEARSKVPSFQQELAEHKAKLDSLQQRAEKAEVALVEAKASFEQEKQAWKAEMQNRVEEEKQKWHEDIPSTPYGYNRAESPVASSRRGLTTEFLGLQNLQIRRASARSINNEAPTPTTTTGFLNRRPSVQPLARSSGNGTPTRQESMQSLKTNGENSDAISMHTDDFFTDNVSPSSPHQTINDMISVSTAAAGPTVQLVERMSSAVRRLESEKVATKEDLARLSAQRDEARAEIVSLMREVETKRAADARVTELEAEVKDLNQRYQTTLEMLGEKSEMVDELKSDIDDIKAMYRELVERTVT
>253628_0:002469_{"pub_og_id":"2054925at2759","og_name":"tata_element_modulatory_factor","level_taxid":2759,"organism_taxid":"253628_0","organism_name":"Verruconis_gallopava","pub_gene_id":"PV09_09406","description":"TMF_TATA_bd_domain-containing_protein"}
MSQPQKKTGGGWGSLLSGAVAGLESRLDNILADEETRAAEEAARRARLGIQQKSAVASLKADEKDSLSRAASKNRVNDRLAERLAKAAKGERSNRPSSELPSRAASPLPRTSKEVSSTGGSEEKPDNAGAERTYGEQTAGLDGVAGSARGSHEASMPASNDSKVSSKRQSHDAARHSVELSQQAEDVAAATPLKRSPSFLESEVQRLTQVQDENTRNYQEELHAHLERIDALQAKLEYLAKQTAAAAREAAAAADPGSLQKKLAEMEERNALLLEEGNKLSKNEIKARGAIAKLRSRVQEEEKASVELKRKLATSEEEKLDLRDRLKIVEEREKAAQAKLSSLAKVETELDTVKRDREDAKKEVANLKKLLAEAEQRAEDAEKKAQTDQLEEQMRVIAELNDDLSNARLEKKLAEDRAKAEIKMLREDMERKEEKSRLNEMELRNEIHSLETKLELFRSRTEEVTSSTTTDGQAKLLRQVETLQTQYSLASENWQTLESTLNARIVALEKERDDIARREADVRKKAREVNAKARRLEEDLEGEKERASAFETDLNEQKAALAKLQTRLMAAENAHAEAKAQVERERKAWEKEMQNKLEEERMRWRAVHSQPLASPNPSSASAFMAEQNNFLGVGSPTTSYGNRKASDSGLLGLYGRRSNAASRTHSSDLPSLQASDRPASRRAMPVGFPGQPVRTNTGDSSQFSLDAASSHVSGLGLNGGGLPRSATASVAPSIDIDAIDDRLEPDSTSSPHRTVNELVSHSTMAAGPSVQLVERMSAAVRRLESEKAASKEEHARLQAQRDEAREEVVGLMREIDILKKRQEKMESLEKELENLRTRYEASLEMLGEKSEEVEELRDDLEEVKKIYKEVLLQTGGGAGPKR
>1220924_0:00141c_{"pub_og_id":"2054925at2759","og_name":"tata_element_modulatory_factor","level_taxid":2759,"organism_taxid":"1220924_0","organism_name":"Cyphellophora_europaea_CBS_101466","pub_gene_id":"HMPREF1541_04017","description":"TMF_TATA_bd_domain-containing_protein"}
MASQKQQQKANRWGFLSQAVASVEAGLDTILAEDEAAPKRTAPVATKQAKDTPSSTRPSAELPRSGASTPGNDRLQARLAKAMAQKNQGRSESPAPTSTMDPQPENASVEQKASEEIGRGGKGPTDEVEETNVGGPQMSENPTVGEPSDATKDSTEPVIEERTKSTPSQTALDAPTSQADSLRPSTEAALNSTISSSVRASTESVNKADPALLHSQLEAEASRQKLQEELNDHIERIDGLQAKLKYLSAQAAKSAKDAAVAAEAGSTEKQILEKDEKIALLMQEGTTLQKTELTLRQTVKKLRQQTASTEKASSDNKQRAERAERNLRIVEDRARKAEAVAKRAEQNLASSAHATSGLEAVTKERDALNATLADIRTQLSRANARADAAESKATAEQLEKERKKTADLQDDITSAKVERELAEEKLKREIKDLKASLEREKAHSRAMETEMLGEQAALESKLESFRARAEEASSSDQGGVQAKLLRQIETLQSQYAAASQNWQGIEGSLLIRITNLEKERDEVAARESDVRRKLRETTSKLKRAERDLEDAQNRLPETEKLLGEAEEEGQRLSAKIKHLDGEVAQARKDLDEQKAQAERDTVRRIEEERAKWTASLQTQRIESPMSSFRKASGLALDVSDRPTSRRSSVFPDIPLRQQSHASLKGLSNGGMLETPSIVTSQDPDEYFNNVPPTPASQGHGNSPRALHDLVSTSTVGAGPSVQLVERMSANVRRLESEKAASKDEIARLTSQRDGSRSEVVNLMREVEEKRNVAERLKTLEEEYKALSDRYSTTLELLGEKSELVEELKADILDVKQMYRQLADTMGK
>1420910_1:000a3d_{"pub_og_id":"2054925at2759","og_name":"tata_element_modulatory_factor","level_taxid":2759,"organism_taxid":"1420910_1","organism_name":"Pseudogymnoascus_sp._VKM_F-4516_(FW-969)","pub_gene_id":"V497_02624","description":"TMF_TATA_bd_domain-containing_protein"}
MTTPAKQSSRWGSFLSQAVAGIESNLDNILSGDDVPQPKPAAVAPPAAPKAENAPSRSSSANPASNDRLQERLARAVAAKKIAAQNGGAQTPTSNVSSRVGSPVPASDSPRPSLDVVARASEEGSSGTQADAGTEDKAVPQVNIESADTDGTEAQAEGRPSGDLGNKSTDDAARLSTDSAPARRSTESQLATGSKAKANGNISTNTTTEEPAAAEKRPVADADREEEIHGYIERIDALQAKLQYLARESSENARKAAAAAPADSFEKKLADKDQQIALLMEEGQKLSNTELKHMTVIKKLRAKGLESEKAAGEVNKTLEKMVKEKATLNERLKRADGIERQLNERHKQVSQMQKDIEAVKSERDGKDVLIGQLKAQLAESASQAKADEVKNIQGQLDAEKKRASNLDEEVSSLKIEKELAEDRLRAQIKELQTKAEREVERARAAELEQKGEIQLLESRLEVMRTRAEEISSGATGDAQAKFLRQIETLQTQYSIASENWQGIQTSLTSQVTNLQKERDEAFRREGDIRKKAREMTLRAKSNEDEVESLQTQINDLQQEVTSQKTKLVQLQQKVDEAESALKKANASFDLEKQSWASELQQRLEEERNKWKEEAPRSSYNFDRAVSPVASSRMGLTAEYLGLQNLQTRRAGSSRDMMDDLPGVERRMSRPSSSRLPRSSGHVTPKRQDSATLFSPGAEASDAPSITMDPEEYFENTASPVDHHHTMNDIMSVSTAGAGPSVQLVERMSAAVRRLENEKISTKEELVRLASQRDEARGEIVSLMQEVEAKRADHDRVLELEREVDAINARYQTTLEMLGEKSEMVEELKADVQDVKAMYRELVENTIK
>1578925_0:001f80_{"pub_og_id":"2054925at2759","og_name":"tata_element_modulatory_factor","level_taxid":2759,"organism_taxid":"1578925_0","organism_name":"Pyricularia_pennisetigena","pub_gene_id":"PpBr36_05101","description":"hypothetical_protein"}
MAGKWGSYFQSAVTGLEARLDTILAEETDANKNSNKSAQAAAAAPAAAAAAAAQQTTGASDTAPAASPAGAPAPEASSSTKPSPTPSRSASTNRKPDRLQERLARAVAAKNAASAQKPDTSSAKHSAASSPRQSLDVPPRASIDSVDSSSIAGQKGPGSTASPRASLDATKRPSDEVTDVEPKPGVEAEGVEIQVESKEIEEKLGESVVPEAAPRPSTESSTPAQGTTAATETTVETTKPEVQNAMTPDAMTSLDQQTDSTSTDAQRQNQEEINDYVEKIDALQAKLQYLAREAAEAAKKAIQAAPPGSLERKLAEKDQQIALLMEEGKKLGVTEQKHRTIMKKLRAKIAEDEKEMNELKAARSKADAEAESLRRQGRRANDLEKFHEESLKRIGQLQKDINGLRAESATKDSTIADLKSQLQQAQDAAEAQNAKATDQALEKERRRAQDLEDEVAALKVEKTLAADRAKAQAQELQEKLERANERARVVEAELKAEAQALEGKLEAMRARAEEASTGAVGDSQAKLLRQIETLQTQYAIASENWQGIEATLLGRIASLEKERDEALQRESDMRKKAREAALRAKRNEEELEEARSSLPTVQDDIESYKSQIKALEKRAEQAEAALAEAKTDFEKQKAVWKEEQRQAERSASADQRDWLEDLPPPNAPFKTTSRPESPVLPPPSRNWSSDVLGFQNMLGKLRKPSAPSSNGDGVGESSYRPSTAGRRPSASPWIPQQAHRPSIAASSVPPGLQTPATPFSISMEQLAEYEPTEAAASTHHVMQDMVSVSTAGAGPTVQLVERMSAQVRRLENEKVKAREELGRMSRQRDEARAEIVALMREAEAGRSAKERVAALEAEVAAVNQRYETTLELLGEKSEEVEELKADVQDVKAMYRDLIDRTHK
>1420909_1:002140_{"pub_og_id":"2054925at2759","og_name":"tata_element_modulatory_factor","level_taxid":2759,"organism_taxid":"1420909_1","organism_name":"Pseudogymnoascus_sp._VKM_F-4515_(FW-2607)","pub_gene_id":"V496_08530","description":"TMF_TATA_bd_domain-containing_protein"}
MATPGKQSSRWGSFLSQAVAGIESNLDNILSGDDVPQSKPAAAVPPVAPKVENAPSRSSSANPASNDRLQERLARAVAAKKIAAQNGGAQTPSSNVSSRVGSPVPASDSPRPSLDVVARASEEEGSGTQVEGDTNDKAVPRVNIESAEDAAADKEAQAEGRPSGDLGNKSTDDTVRVSTDSAPARRSTESQAATEPKAKTNGNISTNTAADESTATEKRPGADADREEEIHGYIERIDALQAKLQYLARESSENARKAAAAAPSDSFEKKLADKDQQIALLMEEGQKLSNTELKHMTVIKKLRAKGFESEKAAGELNKTLEKMVKEKATLNERLKRADGIERQLNERHKQVSQMQKDMEAVKAERDAKDVLIGQLKAQLSESASQAKADEVKNIQGQLDAEKKRASNLDEEVSSLKIEKELAEDKLRAQIKELQSKAEREVERARAAELEQKGEIQLLESRLEVMRTRAEEISSGATGDAQAKFLRQIETLQTQYSIASENWQGIQTSLTSQVTNLQKERDEAFRRESDIRKKAREMTLRAKSNEDEAESLQTQINDLQQTVTSQKTKLVQLQQKVDEAEAALQKTNNSFDLEKQTWASELQQRLEEERNKWKEEAPRSSYNFDRAVSPVPSSRMGLTAEYLGLQNLQTRRAGSSRDMLDDLPGPERRMSRPSSSRLPRSSGHVTPKRQDSATLFSPGADASDAPSITMDPEEYFENTASPVDHHHTMNDIMSVSTAGAGPSVQLVERMSAAVRRLENEKISTKEELVRLASQRDEARAEIVSLMQEVEAKRADHNRVLELEKEVEAINARYQTTLEMLGEKSEMVEELKADVQDVKAMYRELVENTVK
>1042133_0:00073b_{"pub_og_id":"2054925at2759","og_name":"tata_element_modulatory_factor","level_taxid":2759,"organism_taxid":"1042133_0","organism_name":"Fusarium_musae","pub_gene_id":"J7337_000557","description":"hypothetical_protein"}
MTAPGKGSRWGAFLSSAFEGVENRLDNLLDEDQQAAQGYEQQQGMKAAPAPSPSPSPKPTASAAAPKPNRANDRLQARLAKAMASRTSQSSPRSSIDTSRSSVDKERPASTEPVVMRQSIEVSEIKPTEPANQIDKSTSSDSPASAPPPEQPATSEGSDNKEFGEQNLKHDFPTPIIVEPPPEAEPRSAPEQEVTEQSSIQQKPNSPISDTRHPVEAPKIVDAPVEESQKDQDATQAHAPPSEEIQEYIEQIDSLQAKLQFLSKNAADAARQTASSAEAGSVERKLAEKDEKIALLMEEGRKLSTSEQKFRTTVRKLRTQIIDNEKQANELKQGKEKALAEVESLRSRINNKEEQEKRNEEVRKAKATLQKELDALKKDKAVKEEAYRRLEQESKARTEQIQATHTEALKKALDVEKNKQQELDRTIASLRSEKEALVEKLRLTEVEWQEKLDRALERGRNIEEELKLELRAAEGKLEAMRVTAEEASAGSGGDIKLIRHIETLQSQYASASENWQGIETSLLTKAASLEKERDEAQRRESEMRKKARDAATRYKRLEDELQDVSPALTVARQELETCREELAALRIQHRNLETALEQARNELEKQQRAASREVSAEAERRQWADDVAISTPRSQSRPDSPLLSVARTFSSDFIGLPVPARQPRRVPTPGSQTESAGDGFFFGRRMSSQPPRPSALSTAGHAIPPPPPFSPFEPPTESPRAASPPPDRDDGLDDGDPSSPRNVAQDMISVSTVGAGPSVQLVERMSAAIRRLEAEKVAAKEEMARVCSQRDEARSDIVNLMTELETQKTASARVTELEAEVENINSRYQTTLEMLGEKSELVEELKADVQDVKDMYRELVERTVMK
>441959_0:001a0b_{"pub_og_id":"2054925at2759","og_name":"tata_element_modulatory_factor","level_taxid":2759,"organism_taxid":"441959_0","organism_name":"Talaromyces_stipitatus_ATCC_10500","pub_gene_id":"TSTA_074900","description":"B8LW84_TALSN"}
MTSNSQQAKSRWGVGALLQQAVSGVESRLDTILANDDETPKSSAPKADDAASKSSLTATKAATGVTRTSSTARKNDRLQERLARAVAKSQTPTMSSSPRSSVEVLSRSSTPLQNTEMRTSMDNTRTSLDQSVSASRNNEAVTVTVTRDSLDSGSQPRSSKELSVVEHISDSSNQEVGNGVQEIIESQITDESVNHGTFDTSDILLQPEHLDSPLDGPLEELRAEHKATESRWQEEMHEYIERIDALQSKLKYLAKEAADSARDAASAAKPGSIEKQLAEKDERIALLLEEGQKLSKTELDNRTVIKKLRQQLAESNKQEIELKRRTAKLERDASEAEARAKRAEASEKKAQENLDSQSRASKDLDSITSERDALKSTVEELKSQLARAVSRAEAAESKAQAEVVEHSKRRITELEDDLSSAKIERELSEEKLRREIRSLQDNLEREKENARLLEAELKSEQSVLESKMESLRSRAEEVSSSTAGETQAKLLRQIETLQTQYAVASENWQGIESSLLSRLNGMEKERDEIARKEADLRRKAREVNIKAKKAEDELDTAKETIENLDHSLLETKQQLQKLQQRVEKSEEELNAVRKELADKEKSTEAFWTQKLEEERARWRDQVSSPPPFLQEPRTVSPVASSRRSTGLDPLTIDSRPLSRRSSTLPSQVDMGAPSRTNSFPSFQGMGSPHASQGLLNPNLLGAPPIHNLEPDEFYSGTPATPSAFGAQTSHSRGNGINEIISVSTVGAGPSVQLVERMSATVRRLESERAATKDELERITAQRDEARKEVVELMRESEEKRKAESRIEELESQVAELDQRYQTTLELLGEKSEQVDELQADIADLKKIYRELVDSTMK
>1392255_0:001ac2_{"pub_og_id":"2054925at2759","og_name":"tata_element_modulatory_factor","level_taxid":2759,"organism_taxid":"1392255_0","organism_name":"Aspergillus_novofumigatus_IBT_16806","pub_gene_id":"P174DRAFT_441583","description":"TMF_TATA_bd_domain-containing_protein"}
MAQNTQGSKSKWKVGSFLQQAVAGVESRLDMILAEEEDQKPLTRSTSVKSKQNESLGQQAASPNPTTSTVSRSSSNARKNDRLQERLARAMAKSNAAGNGVSQSPPGRVSSPANSLPSNGTRSSLDIESSIISTTGTAEERPDSPLVREAGSLELPADSRTSHDSGAVSRNSKELTAPHIDEIISTEESTAEPRPSQELGTAEQHETGDLESPRVSQDLKQAAKDTAPDINSDNPAIAQLQAEHKAAETRWQEELHLYIERIDALQSKLKYLAKEAAESARKAAATAEPGSVEKQLREKDEKIALLFEEGQKLSKSEMDHRTAIKKLRQQLADNSKIQMETKKRTEKLERDLANFEARAKRAEAAEKRASESLSSQTKVARDLEAVTNERNALSQTVQEMKAQLARAVVRAEAAEAKAASDALEKEKQRTAQLEEELASVKIEREINEEKLRREVADLKEGIEQEKEKARILEAELKGSTEEASSGSTGETQAKLLRQIETLQTQYAVASENWQTLEGSLLSRLANVEKERDDVARREGEMRRKLREVNLKAKKLEEELENAKETQHDLESKLESHVQEIQKLDQKLRKAEDDLVAAQKDFAEQKKVCDATWAQKLEDEKMKWREHALSIQNSLQEPRTQSPVAFSRRPSNLDTSGASLSDYRPTSRRSSTLLTTSSDVGTPPRQNSLPVPVLSPPMSTGLSNPPIMESPVITFEPDDFFSGSVTPATPSAYGFAPSHHSRGINDIISESTVGAGPSVQLVERMSATVRRLESERAAAKDELARITRQRDEARKQVVDLMRESEEKKASDARVKELESRLEDLDQRYQTTLELLGEKSEQVEELQADIADLKKIYRELVDSTMK
>1214573_1:002927_{"pub_og_id":"2054925at2759","og_name":"tata_element_modulatory_factor","level_taxid":2759,"organism_taxid":"1214573_1","organism_name":"Diaporthe_ampelina","pub_gene_id":"UCDDA912_g02837","description":"A0A0G2FT63_9PEZI"}
MSAQGGGGGGKSRWGSLLSQAVAGVEARLDTILAEEDQPKPTPSPTPSQQSKPSASTTVEIRLHEDSIGAQSPAGAVTELQEDRIKQLEQALEDLAVQQQEETHNYVEQIDALQAKLQYLAREATGSARKAAQEAPAGSMEKKLAEKDQQIAGLMEEGKNLASTEQKLRTIIKSLRSKIGDNEKEINNVKTSKGKAEQELEAMRRKARRADDLEKYQEELHKRIGQSQKEIDALKSEGSNKDKTIADLKAQLQKSAEDKEALSKKVNEEALAKERNKVRDLEEQVSDLKVEKDLMVDRSKARENELQEKAERAAERARVVEVELKAEIQVMESKMESMRVMAEEVSSGAMGDSQAKLLRQVETLQTQYAIATENWQGIESTLLARISNLEKERDEAQHRESEMRKKAREAALRAKRHEEELEDTKTQLSTMQETVKSYESQIEALKTKAEEAEVSLASVKTELEQQKTACPTIEALPAAPSIHPFERQDTFDSAELSSSPKQIVQDMVSVSTVAAGPSVQLVEKLSAAIRRLETEKVAAKEEQTRISSQRDEARAEIVALMRETENGKKAAEEVTRLRAEVAEVNERYETTLELLGEKSEAVEELKADVEDVKAMYRDLVERTIK
>1356009_1:00065f_{"pub_og_id":"2054925at2759","og_name":"tata_element_modulatory_factor","level_taxid":2759,"organism_taxid":"1356009_1","organism_name":"Byssochlamys_spectabilis_No._5","pub_gene_id":"PVAR5_7384","description":"V5FL60_BYSSN"}
MAQNSQQTKPKWGVGSFLQQAVAGVESRLDQILAEEDMQKQGAAKNKAMGDVTGQAGYSAQKTAASPVSRSSSTARKNDRLQERLARAMAKSNTAGNLTSPPSSEAPSRTSSPLPGNDPRSSIDSSAGNAEETTRSPTKERSPSISSSLPRSSHDSVRLSQDFKESQPELGEESVSQIAPHEKETQHDEVDSKPEDPQVVQDRAQAPMPDVTGGATPAPLNEYEATVAQLKAEHKTSESKWQEEMYGYIERIDALQSKLKYLAKEAAESAKKAAATAEPGSVQKQLLEKDEKIALLLEEGQKLSKSEMDHRTAIKKLRQQLSENSKIQVEAKKKTDKLERDLASVEARAKRAEAAEKKANESLSTQTKIAREVEAVSAERDSLKATVQDLKDQLAQTKARAEAAEERAQTEALEEERRRVTALQDDLSSARIERELSEEKLRREIKDLKDGIEREKEKARVLEVELKGEQTAMESQMETLRARAEEVSSSAAGDSQAKLLRQIETLQTQYSVASENWQTLEGSLLSRLANVEKERDEFARREGDLRRKVRELNIKAKKVEEELENSKEHIQDLERSLEETKQELQKLTGKLKKASDDVDAAKKELAEQQKLSEATLSQKLEEERSKWREQAISPTAFLQQPRTESPVASSRRSTTGLDPMSDLRPLSRRSSTLPPQSPEFGTPPRQDSYPSISSPPTTNGASNLTMMGTPSITFEPDEFYGGSGTPATPSAFGAGQTHHSRGINDIISVSTVGAGPSVQLVERMSATVRRLESERAASKDELARITAQRDTARQEVVELMREVEDKRKSDARVQELEAHIADLDQRYETTLELLGEKSEQVEELQADIADLKKIYRELVDSTMK
>268505_1:000eda_{"pub_og_id":"2054925at2759","og_name":"tata_element_modulatory_factor","level_taxid":2759,"organism_taxid":"268505_1","organism_name":"Ophiocordyceps_unilateralis","pub_gene_id":"XA68_13807","description":"TMF_TATA_bd_domain-containing_protein"}
MSAPSRWGSLLSQAVAGVESRLDNMLTEADDEAQLAARSKPAKPSPANSRSASSARANDRLQARLAKAVASKSTAAPVDGLDSTSPRVSVDQASQSSIERPSTPLETSVPEPVESSPIRRERSSPPDDPVASGAAQEPQLAVEREHDAESGRWQTNPSKELEEAKLLHQEEVREYVEQIDSLQSKVQYLSRITADSAMQAAASAASGSIERKLAEKDEKIALLMEEGQKLSSSEQTFRATIKKLRLQATENEKQLVELRKDKDKTMSEVASLRSRLNGAEQPEKSTKAVATLQRDINSLKKANAAKDEDCRRLEQEFKLKGEQAETLSKALAVEEEKQRELQDTVATLEADKEALVNKARREGIEWREKLERAVERSRVMEEELRLELRSMESKLEAMRAAAEEASSMSAGEAQVNMFRQMETLQSQYASARENWQGIESSLLAKAANLERERDEAQRRESEMRKKARDAATHGRRIEDELHDAQATLAASRQELGQELEACREQLVSLKASARAAEEALEQARADLEKERQRAANRDRDDAVEADRRRWVDDVAGATSRGAHQSRPDSPLLPVASRTFSSELVGLPTPSKLRRIPTPVGSIPDSSAELVSSMRRLSSQPPVRHNAVPTLNSGPPPPPVPFSPFELPGEAPHMPSPTAERENGVDDTAPSSPRNLAQDMISASTVAAGPSVQLVERMSAAIRRLEAEKVAAKEEMVRVCSQRDEARADMVTIIKELEGAKTAARRVPQLESDVASLDSRYQTTLEMLGEKSELVEELRADVQDVKAMYRELVERTVK
>1420906_1:001582_{"pub_og_id":"2054925at2759","og_name":"tata_element_modulatory_factor","level_taxid":2759,"organism_taxid":"1420906_1","organism_name":"Pseudogymnoascus_sp._VKM_F-4281_(FW-2241)","pub_gene_id":"V493_05508","description":"TMF_TATA_bd_domain-containing_protein"}
MATPGKQSSRWGSFLSQAVAGIESNLDNILSGDDVPQAKSAAVVPPAAPKIENAPSRSSSANPASNDRLQERLARAVAAKKIAAQNGGAQTPTSNASSRVGSPAPASDSPRPSLDVAARVSEEGGSGTEMQAEADTDKNVVPQVNIESAEDTVADNEAQVEGRPSGDLGNETTDDTARLSTDSAPARRSTESQSSTDPKAKTNGNVSTNTAPDEPSTTEKRPVADADREEEIYGYIERIDALQAKLQYLARESSENARKAAAAAPSDSFEKKLADKDQQIALLMEEGQKLSNTELKHMTVIKKLRAKGFESEKAAGEVNKTLEKMAKERATLNERLKRADGIERQLNERHKQVSQMQTDMEAVKAERDAKEVLIGQLKAQLSESASQAKADEVKNIQGQLDAEKKRASNLDEEVSSLKIEKELAEDKLRSQIKELQSKAEREVERARAAELEQKGEIQLLESRLEVMRTRAEEISSGATGDAQAKFLRQIETLQTQYSIASENWQGIQTSLTSQVTNLQKERDEAFRRESDIRKKAREMTLRAKSNEEEAESLQTQINDLQQAVTSQKTKLVQLQQKVDEAEAALQKANNSFELEKQAWAAEFQQRLEEERNKWKEEAPRSPYNFDRAVSPVASSRMGLTAEYLGLQNLQTRRAGSSRDMLDDLPGVERRMSRPSSSRLPRSSGYVTPKRQDSATLFSPGAEASDAPSITMDPEEYFENTASPVDHHHAMNDIVSVSTAGAGPSVQLVERMSAAVRRLENEKISTKEELVRLASQRDEARAEIVSLMQEVEAKRADHNRVLELEKEVNAINARYQTTLEMLGEKSEMVEELKADVQDVKAMYRELVENTVK
>767769_1:0013b1_{"pub_og_id":"2054925at2759","og_name":"tata_element_modulatory_factor","level_taxid":2759,"organism_taxid":"767769_1","organism_name":"Aspergillus_brasiliensis_CBS_101740","pub_gene_id":"ASPBRDRAFT_520944","description":"TMF_TATA_bd_domain-containing_protein"}
MSQSSQGSKPKWKVGSFLQQAVAGVESRLDLILAEEEDQKQLQAKNATTKPKLNEQTSSISRSSSNARKNDRLQERLARAVVKSNTAGNASSQPSSHAPSPVSSPVPSNGGRSSMDIDASLDSQNGSTGRHSRNSSRQEVISATDAPRMSQDSGVSSRHSQDLFSQTEDAITQEAGSTDTSNATQDITQKASATSPEPGQTSAAMIPLPATDTPTDSPRNSSDQEQSIAQLRANHKAAESQWQEEMYGYIERIDALQSKLKYLAKEAAESAQKAAATAEPGSVEKQLREKDEKIALLLEEGQKLSKSEMDHRTAIKKLRQQLAENAKAQTESKKKTEKLERDLANAETRAKRSEAAEKRANDSLSAQTKVSRELEAVTAERNALSQTVQELKGQLARAVSRAEAAEAKAQSEALEQEKRRATQLEEDLATAKIEREISEEKLKREIGDLQGTIDQEKERARMLEIELKGEQSALESKMESLRSRAEEASSGVTGDAQAKLLRQIETLQTQYAVASENWQTLEGSLLARLASVEKERDEVARREGEMRRKIREVNLKAKRLEEDLESAKEAEQDLEGKLEERIQELQKTEQKLKKSADDLALAQKDLIEQKKVLDATWSQKLEEERTKWREQTISPPALLQQPRTQSPVAYSRRPSALDPISLSEFRPTSRRSSTLPTSPEIGTPIRQNSFPNSTLMLSPPQTNGSSHHAIPETPSITFEPDEYFSRSGTPSAYGGAPTQHSRGINDIISESTVGAGPSVQLVERMSATVRRLESERAASKDELARITTQRDEARQQIVDLMREAEEKRSSDARVQDLETRLEDLDQRYQTTLEMLGEKSEQVEELQADIADLKRIYRELVDSTMK
>574789_0:001168_{"pub_og_id":"2054925at2759","og_name":"tata_element_modulatory_factor","level_taxid":2759,"organism_taxid":"574789_0","organism_name":"Mytilinidion_resinicola","pub_gene_id":"BDZ99DRAFT_411876","description":"A0A6A6YWD1_9PEZI"}
MSAPAQNPKQTSRWGSLLSGAVAGLESRLDTILAEDDQASARARAAEAKAKQEAAEKAAAEKSRLQPEPGISRNPSRSRPNSRLQDRLAKAVVKGADRPRSNSRTSSDLPSRTASPALGSPALAAELGRTSLDSKVSDTTSEPVPQQLPEKTDGQTAEDAATEELPRASFDAPPSDVATTTPSTSVPIPEINAPSAPSPRTSFDSNPSRPSFDLSTTQVIENEELSPRTISEYETELSSLRKIHDQTLSEHREELHSHLERIDALQSKLTYLSQSLASQAKTAAKSADSNDPLEKKLADKDTQIAALMEEGQNLSKTELKHLNAIKKMRLKATETEKDITSLKQRLSRAEKSIGDTVERAKRAEAAERAAQEKLKIVGRIEKDVDALRAEREEAGLMIGELRRQLSDALARAEEAERRAKSGQLEAERRVTADLREDLENTRIEKKLAEDRFKKEIQEVREDAARQQERAKIVELELRGEITNLETKLELLRTRTEEVSSSATGDSQAKLLRQIETLQSQYAFASENWQGIEGTLTSRVAALEKERDETAKRESDIRRKARDVNSKARRLEDELEAINDRARALEQDLAEQRTQSQKAQARLAQAESAAQEAREAVDREKKMWEADLQQKLDEEKIKWRLELQTNHPDANYLRADSPSAPGSTNRKHSSADPLGIHTRRNLNRTTSNELSLSPMDRMLDQRPSSRKSAQPLRTPEIGTPTRHDSIPHSLSTLNGASMSQTPSITYDHDEGFDNNSSPHRTINDMISVSTVGAGPTVQLVERMSAAVRRLESEKATSKEEMARLAAQRDEAREEVVALMREIEEKRAADERVDKLEKELKEMDERYQTTLEMLGEKSERVEELTIDVADLKKIYRDLVE
>105487_1:00076e_{"pub_og_id":"2054925at2759","og_name":"tata_element_modulatory_factor","level_taxid":2759,"organism_taxid":"105487_1","organism_name":"Valsa_mali","pub_gene_id":"VM1G_01481","description":"A0A194VQL3_9PEZI"}
MSGQGPKSRWGSLLSQAVAGVEARLDTILAEEDGPKPSPSPTPSQQSKPPGPSRSDSTRSRQNDRLQERLARAVAAKQAASKGDGSSAKPTPTSSPRQSLDVPNRSSTDSAAPAPSPQSPKASASPRASQDTERKSLETAEKSTADTEDAPAVPQDESNPDGTAGGATSEMADDSVKAGPEASAVTDLQDDRIKQLEKALEELATQQQEETHNYVEQIDALQAKLQYLAREATESARKEAKEAPAGSMEKKLAEKDQQIAGLMEEGKNLASTEQKLRTVIKNLRSKIGENEKEINNVKTSKGKAEQELEAARRRSRRADDLEKYQTELHKRIGQSQKEIDALKSELAGRDRTIADLKAQLQKSAEEKDSLTAKINDEALAKERQRVRELEEEVSDLKVEKDLVADRGKAREHELADKAERAAERARVIEVELKAEVQVMESKLEAMRVMAEEVSSGAMGDSQAKLLRQVETLQTQYAIATENWQGIESTLQARISNLEKERDEAQHRESEMRKKAREAALRAKRHEEELEDAKTQIPTIQEDVKAHQSQIEALKKRSEEAEAAAADAKAELERLKAALAEEKATIREQDRQSQWIEEPPTPSFKAGSRPESPSVSMPTRSSSTDFLGFGSLSSKFRKHSAPSSNGDPLERYTSRRTSVQPLSRPTVFTGNSYPLPPILSPTIEALPAAPSIHPLERQDTFDSAERSSSPQQIAQDMVSVSTVGAGPSVQLVEKLSAAIRRLETEKVATKEELTRISSQRDEARAEMVALMREVDQGKKAAEEVARLRAEVAEVNERYETTLELLGEKSELVDELKADVDDVKAMYRDLVERTIK
>1448315_0:000063_{"pub_og_id":"2054925at2759","og_name":"tata_element_modulatory_factor","level_taxid":2759,"organism_taxid":"1448315_0","organism_name":"Aspergillus_uvarum_CBS_121591","pub_gene_id":"BO82DRAFT_324700","description":"TMF_TATA_bd_domain-containing_protein"}
MAQNTQGNKPKWKVGSFLQQAVAGVESRLDQILAEEEDQKQVQAKNIATKPKPAEQTGSMVHSVLYLSRSSSNARKNDRLQERLARAMVKNSPGPLATQSSSRNSSPVTSPVPSNGARSSMDIDSSLGSPAVDPGRHSRSSSRVEDASVAAESRDSYDSGLPRGSNDISRLSTESALPPHALTENGDHVAQDPTLEEAQPSADESRLSAPTTSLSPTEPAEETSNDLSNGQGKTVGDMQPEDKIAESQRQEEVYGYIERIDALQSKLKYLAKEAAESAKQAATAAEPGSVERQLREKDEKIALLLEEGQKLSKTEMDHRTAIKKLRQQLMENAKAQTEVKKKTEKLERDLASAETRAKRAEAAEKRANDSLSTQTKTSQDLEAVTAERNALSQTVQEMKGQLARALARAEAVEAKAQSEALEQEKRRASQLEEDLSSVKIERDISEGKLRREISDLQTTIEQEKERARMLEVELKGEQSMLESKMESLRFRAEEASTGVAGDTQVKLLRQIETLQTQYAVASENWQTLEGSLLARLANVEKERDEAARRESEMRRKIREMNLKAKRIEEELETAKETEHDLESKFEEATEEIKKLEQKLKKATEDLGLAHKDFAEQQKVIDATWTQKLEDERAKLREQMSPSPVFLQQPRTQSPVAYSRRPSALEPIGTLSDYRPSSRRPSTLPTSPDMGNLSRQNSFPLSTQSILSPSTATSSIHLPIPETPSINYEHDELFSRSATPSAYGGAPTQHSRGINDIISESTVGAGPSVQLVERMSATVRRLESERAASKDELSRITAQRDEARQQVVDLMREVETKQTSDTRVHELEQRFDELDQRYQTTLEMLGEKSEQVEELEADIADLKKIYRELVDSTMK
>1447872_1:00091a_{"pub_og_id":"2054925at2759","og_name":"tata_element_modulatory_factor","level_taxid":2759,"organism_taxid":"1447872_1","organism_name":"Emergomyces_pasteurianus_Ep9510","pub_gene_id":"AJ78_04845","description":"TMF_TATA_bd_domain-containing_protein"}
MSTNPQPTKQSKWGGFLQQAIAGVESRLDTILADQEEEDVAKDFDKSSKQSEQPSLQAGMSFSKSVSPAPSRSSSTAKTNERLQERLARAMAKREGALGSPASSIEGPSRTTSPLPGLDYRASLDSVTTGGDTGAIRDDSASIASSVPRSSQEIHPSPRTSKDLHLDTGEKPNGVNIDADQREAGFLGDRNVESETHEPSVPKIGVTKPTVTSTDDYEKAMAQMRADHEASELRWQEELHAYVERIDALQSKLKYLAKEAAESAKNAAASSEAGSLELKLLEKDEQIANLMEEGQKLSKTELDHRATIKKLRQNIAENAKSQADTKKRLEKIEKDLANAEDRANRAEIAERKATEKLNFKSKVERQLETMTAERNASNSTIADLKSQLAKAVSRAEAAERKAQLESAEIEKRQVAELKDDLSSAKVEREISEEKLRREIRDLKEGIEREKEHARILEIELRGEQSVLESKMESLRSRAEEASSSATGDAHAKLLRQIETLQTQYAIASENWHGIEGSLLARLTTVEKERDEIARREGELRRKAREASLKAKRVEGELENSREVIQEIERNLEASKQEIQNLTQKLAKTENDFLNAKQDLAKQKEAAELTLSQRVEEERAKWQELSRPSPSPFLQEPRTGSPVTFNRKQMFGLDPTGSLSDRAPSRRSSSILPAHHSELTSPPRQSSFSSLNSSTQQPPPISSSPLELSVTPVDLMQNQTYDSEDYFNGMGSPATLSAHGTQAHHSRGVNDIISVSTVAAGPSVQLVERMSTTIRRLESERAASKDELARLTAQRDEARQEVVELMREVEEKRKGDQRIQELETTVEQLDQRYQTTLEMLGEKSELVEELKADIADLKKIYRELVDSTMK
>1279043_0:002141_{"pub_og_id":"2054925at2759","og_name":"tata_element_modulatory_factor","level_taxid":2759,"organism_taxid":"1279043_0","organism_name":"Cladophialophora_carrionii_CBS_160.54","pub_gene_id":"G647_07607","description":"TMF_TATA_bd_domain-containing_protein"}
MAAKPRSGWNFLQQAVASVESRLDDILAEDGERPKRTNTPPHTKKPSSDLSRSNSNASGSNDRLQERLARAMAKKSASRTESPVPPQDESSSPISRAADLTTAADDAEAVTNTSHLTGQDAKDKVDDGSQVIADEEAPQEEETTVLLENARAVPVSALQSHGDTSRASTDALRDSRTTSNRPSQDIPRPSVDSQTRQSAAEILEAQAEMNVYLERIDALRRDLQTLVDSVSESARKNADTAKQAAYSAEPGSLEQKISQKDEKIALLIEEGTRWSKTEMELRSTIKKIRAQATASAKEQETSKIRAEKAEQAFRAMEDRAKRAEAANKRVEQNLALSSATTKDLEAVRKERDSLNATLADMKAQLSKANARAEAAENKAQSDQLDKERKRVAELRDDLTSAKVERQISEEKLRQEIKELQAALEREKGQARAMESEMLSEQAALESKLESFRIRAEEASSADTGHTQAKLLRQIETLQNQYAAASQNWQGIETSLLGRIANLEKERDEVVSRDAELRKKSRDTTLKLKNAERELDSLRNKYADMDKSLADANEEVQRLQKKTTQLEQDLTEALKDLETQKQAAERELLRRIDEEKAKWTANLHIPRTESPAASLRKNSGLGFDMGHLMSPVQFERATSRRSSIMHNTFDSNTPPRQQSTTSFRGLANGSTVETPSVVTSMDHDEYFANVPPTPLTTSHHSQRGVVNDLISTSTVGAGPSVQLVERMSANVRRLESEKAASKDELARLTTQRDEARQEVVSLMREAEEKRRIEERLRALEKEHASLSQRHQTTLELLGEKSEQVEELKADILDVKQMYRQLADTMK
>1231657_1:0027a0_{"pub_og_id":"2054925at2759","og_name":"tata_element_modulatory_factor","level_taxid":2759,"organism_taxid":"1231657_1","organism_name":"Clohesyomyces_aquaticus","pub_gene_id":"BCR34DRAFT_257417","description":"A0A1Y1ZVG3_9PLEO"}
MTRPARNHERRKLPGSRRRPRRLRRRSRGYKLSKVSTPCPQSVVQPGDAGIIRIARELTGITGQSRNSSRSRPNSRLQDRLAKAVNKGTERPRSNSRASSDMPSRPESPALRSPAAVADTSRTSLDSRASEAVPEGSATKEETAKGEEPKPEPTPRPSTDSMPMSPPTPSLVSEQPTSMAIPPMSIPSIRTPQTTSPRQSIDSIRSRPSIEISTPAEPETPTPRSPGTLEAELTSLQKTQEETLREHREDINSHLERIDALQSKLNYLSQQLTASAKSTSTSPDATPLDKKLAEKDAQITALMEEGQNLSKTELKHITTIKKMRAKAQDTDKELSALKQRLSKAEKSIGDAVERARRAEAAEKVAQDKLKIVGRIEKDIELIREEREEAGLTIGELRRQLTDALQRVEDAEKRAQTGALEAEKRATASLTEDIDNLRIEKKLAEDRAKRELQEVKEDAARQQERAKVAELELRGEIAVCMPLTSPCLGNSF
>1622147_1:001d44_{"pub_og_id":"2054925at2759","og_name":"tata_element_modulatory_factor","level_taxid":2759,"organism_taxid":"1622147_1","organism_name":"Pseudogymnoascus_sp._WSF_3629","pub_gene_id":"VE00_06668","description":"TMF_TATA_bd_domain-containing_protein"}
MATPGKPSSRWGSFLSQAVAGIESNLDNILSGDDVPQAKPAAAVPPVALKVENAPSRSSSANPTSNDRLQERLARAVAAKKIAAQNGGAQTPTSNASSRVGSPAPAADSPRPSLDVVARASEEGGSRTQADADTKEKAVPKVNIKSADTDTAADKEALAEGRPSGDLGDKTKDDTTRLSTDSAPPRWSTESQSATEPKAKTNGNTAADETTTTEKRPVADADREEEIHGYIERIDALQAKLQYLARESSENARKAAAAAPADSFEKKLADKDQQIALLMEEGQKLSNTELKHMTVIKKLRAKGFESEKAAGEVNKTLEKMVKEKATLNERLKRADGIERQLNERHKQVSQMQKDIEAVKAERDAKEVQIGQLKAQLSESASQAKADEVKNIQGQLDAEKKRASDLDEEVSSLKIEKELAEDKLRAQIKELQSKAEREVERARAAELEQKGEIQLLESRLEVMRTRAEEISSGATGDAQAKFLRQIETLQMQYSIASENWQGIQTSLTSQVTNLQKERDEAFRRESDIRKKAREMTLSAKSNEDEAESLQTQINDLQQAVTAQKTQLVQLQQKVDEAEAALQKANNAFELEKQTWASELQQRLEEGRNKWKEEAPRSTYNFDRAVSPVASSRMGLTAEYLGLQNLQTRRAGSSRDMLDDLPGVERRMSRPSSSRLPRSSGHVTPKRQDSATLFSPGADASDAPSITMDPDEYFENTASPVDHHHTMNDIMSVSTAGAGPSVQLVERMSAAVRRLENEKISTKEELVRLASQRDEARAEIVSLMQEVEAKRADHDRVLELEKEIDAINARYQTTLEMLGEKSEMVEELKADVQDVKAMYRELVENTVK
>98403_0:001c52_{"pub_og_id":"2054925at2759","og_name":"tata_element_modulatory_factor","level_taxid":2759,"organism_taxid":"98403_0","organism_name":"Drechmeria_coniospora","pub_gene_id":"DCS_07915","description":"TMF_TATA_bd_domain-containing_protein"}
MAAPAKQSRWGSFLSQTVAGVESRLDNILADADDSQQQPAPVVATASSSNNAEPVPSSANSLPASSSRANDRLQARLAKAMIAKSAAGGTSSKDTNSPRSSADVASRPSTDDKARLDQTGPVAADSGSIPPPKQVEVEAEPSSTTANADGNRIDRLANDTPTSDVNRGQDTPSELSASGLIGGGAAGPKATERTYEISDSAVEEMKARHQDEIQDYVERVDSLESKLQYLAKSTADSAKRAASSASPSGLERKIAERDEKIALLLQEGQALSSTEQKLRASARKLRVQMSELEKQTEELRKDRDKAVSNAEELRNRLDVAEGSEMRQAETRRVTAALQQEIEELKTEHTKKDEAYQWLEQESKAKSQQVEAANAEALSRALAGERAKHKELDETIAALRAEKESQATMAKQVDIEWRERLERAVERGSKVEEELKMELRTMESRLEAMRTAAEEASSGSGGEAQVKMFRQIETLQSQYASARENWQGMESSLLAKAANLEKEKDEALRRESEMRKKARDAAIRNRHLEDEVSAMQPALATARQELEAVTLQLATMKTASRDAEEALEQARKDLNKEKRRLESRDDGAEAERRQWADDVAGATSRGHPTQHDSPTPLPQRTFSSDFMAMGLPALSKPRRTPTYGSIPDSPAEVMSPIRRLSCQPPGRLSIASTVGYGQPLTPFSPFEAPSESQFNAWPSAVDRENGADEEVPSSPRNIAHDMISVSTATAGPSVQLVERMSAAIRRLEGEKVAAKEEMARVCHQRDEALADLVNLMKELEEANAAAKSVPELEGKVSDLDSRYQTTLEMLGEKSELVEELKADVQDVKAMYRELVERTVT
>454130_1:002514_{"pub_og_id":"2054925at2759","og_name":"tata_element_modulatory_factor","level_taxid":2759,"organism_taxid":"454130_1","organism_name":"Aspergillus_calidoustus","pub_gene_id":"ASPCAL08944","description":"A0A0U5GXZ0_9EURO"}
MSQNRWKVGSLFQQAVAGVESRLDQMLAEEEDAKRQQAKPAPAHSRSNSLSSNVSRSSSSAKKNDRLQERLARAMAKSNSPNNAPSLSSPAGISPVTSPVLSSDARTSMDIEASLDSLSKDTTSPPDTSSSPPAVTEARPSHDSSRSARDSIEVTGPTTNGKDSPSPAAAVETKEDQADLSAIPAEPTITVTDSQDESAKTPSNDEEAVNEPREMEKSATESPSQEEIHEYIERIDALQSKLKYLAQEAAESARKAAATAEPGSAEKQIRERDEKIALLLEEGQKLSKTEMDHRTLIKKLRQQMAENTKAQTEAKKKNDRLERDLANAEARAKRAEAAEKRATGSLSVQTKTARDLEAVTAERNALSQTVQEMKGQLARANSRADAAEAKANSEALEREKQRAEQLEESLSSVKIEREISEEKLRREIAGLKENIEQEKERARILETELKGEQSVLESKMESLRSRAEEASSGVTSDAQVKLLRQIETLQTQYAVASENWQALEGSLLSRLANVEKERDEVARREGEARRKIREVNLKVKRLEEELESAQDTQRDLTNQLEQRAQELQTAEQKLKKAADELTAAQHEIAEQKAISDATWTQKLEEERAKWREQAARTPNPFRRTESPVSFHRPSNLDVLSMSEYRPTSRRSSAVPGASPDIGTPPRQNSLPVSTTQSILSPPLPSNGPISPVPETPSILFESDEFFSGSGTPSAFGGAPTHSRGINDIISESTVGAGPSVQLVERMSATVRRLESERAASKDELARITAQRDESRQQVVELMREVEEKRSSDTRVQELEQKLQEIDARYETTLELLGEKSEQVEELQADIADLKKIYRELVDSTMK
>708187_1:001dc9_{"pub_og_id":"2054925at2759","og_name":"tata_element_modulatory_factor","level_taxid":2759,"organism_taxid":"708187_1","organism_name":"Colletotrichum_chlorophyti","pub_gene_id":"CCHL11_08838","description":"A0A1Q8RZB6_9PEZI"}
MAAPAKSSRWGSFLQQAVAGVEARLDNILAEGDPNQPQTAQAASTPAPVLTKDVQAAPPRSSTSSRTNDRLQERLAKAMASKANNSSEARSVASDSHSARPSTDSGRPEASTPPQNEHVPASTPTTNSTSPVIVKPVTPETPTQDAQKVVKSPPESNESQTPQDARQNEQQMVPQESNRGDRPEETFQVPVSGLNIVESKTEDGRGCKQCSALRTQVEALESRLEQTAKEQQEEIHRYVEQFEALQAKLQFLARDATDAARKSAVAAPAGTFERNLAERDEKISLLMEEGRNLAATEQKHRTIIKKLKSQLADNEKMMAGVRTHNDKLTTELDMLRPRAIRVEELEQSNQELRIKSNGMQDELNALRVEIASNKSTIDKLRDDLRKASDQANSAVARANEEALVKEKCRAKDLEDTIAALQVEKNLIAERAKASAVEAQERATQAAERARIMELEMKGELQAMEGKLEAMRALAEEASSGAVGDTQAKLLRQVETLQTQHAIAAENWQRIEASLVTRVSNLERERDDALRRESEMRKKARETANRCKRQEEELQELTIKVPNHQRDIEAYQARIEGLQKRAEDAEAALLQVKADLERQQTAWKMDKTDSDRRPWLEDHLTGVPSRIQSRPDSPLLSIPTRTLSSDLLLLQSVSGRGRKISTPASGADGFHEGSSAGRRLSGQPPRPPLSTGGSGLPLAASSASFELPPDSLPTPTSHVGEKEDMFEGVEIASSPRQMVQDMVSVSTVGAGPSVQLVERMSAAIRRLEAEKVTSREELARICGQRDEARAEIVALMKELELGKMASNRVAELEAEVSELNSRYQTTLELLGEKSELVEELRADVQDVKAMYRDLVERTVR
>663331_0:0001ba_{"pub_og_id":"2054925at2759","og_name":"tata_element_modulatory_factor","level_taxid":2759,"organism_taxid":"663331_0","organism_name":"Trichophyton_benhamiae_CBS_112371","pub_gene_id":"ARB_03156","description":"TMF_TATA_bd_domain-containing_protein"}
MSKWKVGSFLQQAVAGVESRLDTILADSDSEAAQNGDKTEKPAEKQPGLRAGMAPPSLSRSSSSTRVNDRLQERLARAMVKQSGAGGVTSPPSSTGVPSRTSSPLPADGSRTSIDSTAGNIEKITDDTASDDKSVTGSMPRSSIDATVQGRRSNEVQSGEQDVATSKNADEIPGPSESSNNDEDVNSSQIAQVDGAESRSNRLQDYEAAMAKLQADHEASELRWQEELHNYIEKIDALQAKLKYLASEAAESARNSTATAAPGSMEKKLSEKEEKIAALMEEGQKLSKTELEHRSTIKKLRQYIAENTKSQADLKKRLEKMEKDLNQANDRAKRAETAEKRATASLNKQSSAEEDLESTIAERNILKATVSDLSYQLSRASARAEAAERKAEEETAKVESRQITELKDELSSAKVEHELSEEKLRREIQDLKDSLNREKERSRTQEVELRGEQSVLESKMESLRARAEEASSSATGDAQAKLLRQVETLQTQYAVASDNWHGIETSLLSRLASVEKERDDFAKREGDMRRKVRESVLKVKRAEGDCENSRELSRELERNLEESKHEVKKLQARLEKVEEELLAAQQDLLKQKEILDATWEQRLEDERAKWQESIAASPSVLQARGESGTPSRRSDVLSSLSEIPHSRRSSTLPKLDTPPRQNSYSSLNSNPLLRGTTAHDTSSPLVDNVSIQTLEPDEYFNGSVTPATPSVPGTHAQHSRGAHDVVSASTVAAGPSVQLVERMSATVRRLESERAGFKDELERITSQRDEARREVVELMKEVEEKRAGDEEVRKLEEQVQQLNERYQITLEMLGEKSEQVEELKADIADLKDIYRDTLQKHLQS
>84275_0:000eb4_{"pub_og_id":"2054925at2759","og_name":"tata_element_modulatory_factor","level_taxid":2759,"organism_taxid":"84275_0","organism_name":"Cercospora_kikuchii","pub_gene_id":"CKM354_000395600","description":"uncharacterized_protein"}
MSGQQQQKKGWGSLLAGTLSSLESRLDNILIDDETAQAAAQARAQGKTNTTAAATSSSTTTRLRSNSNKLAPNGSATASRDASRTRVNDRLAEKLARATAQKSSRPSTPAIDEDGRASVDSKRADDATVPVPEIAIQTEEQAESKVDESADKQNEVNGATTDEASIAATAEPATLISSGLPINPARQSTEGSRASVDNGSSRASLEIANGVHTPSGRTDDSQSQDQSDIHAYMERIDALQAKLTYLAKETVAAAKKANASTDSSSLEKQLATKDEKIALLMDEGEKLSKNELKHLQTIKKLRSKTEEADKTSADLKKRLERAEKSEMELQAKLKRAEAAERQANDKMKQIATIDKQVEELRTDRENAAELIRNLTTQLKEANERANRAEKNAANKASEADKGTIAHLQNELEDAQIEKKLAEDRAASELRKIREEAERQKEKIGVRELEFKSEISNLESRLEAMRVRAEEASATPGAGDGESNIKLIRQVETLQQQYALAKGNWETIEGSLNARVAALEREKDEATKREVEARKKAREAGAKSRKAEEELEAATDRVKSLVQELEVQQQRLSMLQQKLDQAETSQSDAKADTERQRKQLEAEFANRLEEERHRLRRELQTSPHLGSLQSPTTSSSRKAPFAEIPNIRGKGLQRLTSHDLSALHTDHQRPTSAHRRPSALPSSTTTSARGGLGTPTDASPSISRRESMLSLQPGDIPPTPSIEIPDRLSEGGSSSPQRTIADLVSNSTAGPGAGPSVQLVERMSSLVRKLESEKASFKDELSRLQQQRDSARDEVVELMREVESKRSSEMKMTEMSSELDRLKKRYEASLEMLGEREEEVEELRADVVELKRIYKELVETKVAR
>1047168_1:000406_{"pub_og_id":"2054925at2759","og_name":"tata_element_modulatory_factor","level_taxid":2759,"organism_taxid":"1047168_1","organism_name":"Zymoseptoria_brevis","pub_gene_id":"TI39_contig287g00008","description":"A0A0F4GWE9_9PEZI"}
MSSPAKKTGGGGGGWGSLFTGAITNLESRLDTILADDPHASAADKTTTNLTRANSGRLAAPKAASSTQGSRDASRSRVNDRLAERLAKATQKPSSRVSTPINDGGSGRTSVDTRRSVEIPKSAPDLEADQSPKQEKVAGEKDAAVEGKQPAQEERGSLATSTLPINPARVSLDSAVPSAGVASGEISPRPSIDVPNGVETPPKSAAELQAAMNQMQADYTQAEAQRQEEMHAYLERIDALQAKLTYLANETVAAAKEANASTGVNTPERQLAEKDQQIALLMQEGEKLSKTEMKHLQTIKKLRTKGVEDDKVTAELKKRLERAERSEADLKAKVRKTDVTERQANEKTKQIAAIEKQVEELKVDRENASESVRSLTTQLKEAKEKAAKAENSSKSLEVDRNRIADLENELEDAQIEKKLAEDRAGTEINKAKEEVERQREGFSVRELEWKNEISGLESRLEAMRARAEEASATDGGSADGESSVKLMRQVETLQQQYALAKGNWETIEGSLNARVAALENERDEMSKRESEIRKKAREVGVKARKVDYEKESALDRVKSLEEDLSACKAQLAALQSRLQQAEASHAETKADVDRQRKQWEAEMSQRLEEERSKSRREILSPASRTESPNYFSRKGSSVDVRQSKSRLTSHDLAALHTEQRSTSRRSSNIASASASRQESFSPSLSRQDSYDASSPQAVHSTPSIEIGISEAGDFEESSPQRTIADLMSTSTAGPGVGPSVQLVERMSALVRKLESEKASFRDELARLGAQRDAARAEVVDLMREMEGKKKVEEAEKAMEGLQGRYEASLEMLGEKEEEVAELRADVVELKRIYRELVEVKVGGGNGSV
>858893_0:000137_{"pub_og_id":"2054925at2759","og_name":"tata_element_modulatory_factor","level_taxid":2759,"organism_taxid":"858893_0","organism_name":"Exophiala_dermatitidis_NIH/UT8656","pub_gene_id":"HMPREF1120_00993","description":"TMF_TATA_bd_domain-containing_protein"}
MASKPTSRWTFLQQAVASVESKLDNILAEENDPVRRSSTPAQPPRDTAPSKRISSELSRSSSNASASNDRLQERLARAMAKKNASRAESSSAVRDQSQTRSIQEDQTATPSEHTSPEGDSIVVPPQGDLTPQEPKDGQSGPQDDSTTSDKKDPQGSEPSEPASALHVQGEEEPASDTVNPTANNRTSSERASQDAQRKSDSIPLRPEDEDSERAKEELDTYNEKIDSLQRKLQYLSEEVAASARQAAASAKQDAASADAGSLEKRLAEKDEKIALLIEEGTKLSKSEMTYLTAVKKLKVQLAAKNKEQEAIKSRAERAERSLKAMEDRALKAEAASKRTEQQLSASLAAASDLASIKKERDALQSTLAEMKTQLSRANARAEAAESKAQSDQLVKERRRITELEDDLASARVEKEISEDKLRREITELQAALEKEKQQARAMESEMLSEQAALESKLEAFRVRAEEAASLDQGQVQAKLLRQIETLQSQYASASQNWQGIESTLLGRITNLEKERDEVAARDADLRKKLRDTTQRLKGAERELESIQVKYADMEKSLAEVHEETERLSRKARQLEEDLSNSLKELEEQKANAARELQRKIDEEKAKWTTALHIQRTESPGTSVRKTSTMGMGFDMNHLMSPVYERPSSRRSSIMPLFDSNTPPRQQSTTSIKGLANLNGPTAETPSVVTSMDQDEYFANVPPTPLSVSHHSHRGGVNDLISASTVGAGPSVQLVERMSANVRRLETEKAASKDELLRLTTQRDEARKEVVNLMREVEEKRRIEARLKTLETEYQSLNERHQTTLELLGEKSEQVEELKADILDVKQMYRQLADTMK
>1094350_0:0018af_{"pub_og_id":"2054925at2759","og_name":"tata_element_modulatory_factor","level_taxid":2759,"organism_taxid":"1094350_0","organism_name":"Geosmithia_morbida","pub_gene_id":"GMORB2_6022","description":"TATA_element_modulatory_factor_1_DNA_binding"}
MAAPGKPSASRWGSFLTSAVAGVESRLDNMLSEGAAGADDDDGDGWTSSPAPKKKPQPQPQPQSQAPMTATAAAAAKSANTRSSSKPRGNPNDRLQARLAKAMAAKSGQGNSASPRSSFDSRPSMDRPSIDRPSTERPSIDSTHNGENEPAAKTDTPPEEAATQAAPAAAEKGDSPAPPGQDVSAGPKSESPQPAAPDEKKDAADDGDAATRPTVAAATTAAPQSHISELAKDMDEIKARQQEEIQEYVERIDSLQSKLKYLSRNAADAAKKAASAAPPGSAERKLAEKDEKIALLMEEGQKLSSSEQTFRATVKRLRLQMADKDKQVEDLRRAKDKAASEADALRSRLEGDEEKEKRQEEARKATASLQREIDGLKKERAVRDDAMRRLEQDLRAKADKAAAASADAHAKAVAAEKARQRELEDKVAALEAERDSLRDKARLEGLEWTERLARATERGRTVEADLRAEVKVMEGKLEAMRSVAEEASSGSGGEAQVKLLRQIETLQSQYATASDNWQGIEASLLAKVASLEKEKDEAQRRDRCRGLEDELQDVKPELETARRELETCREQLAALRMSAKTTETALEQARADLDKMQRAAAREMQQQNDAYRRGGWADDVPAMPSPRNQSRPDSPLLSVPRNFSSELAGLQIFNKPLSRRTPVSGSIPDSPGDLGSIRRLPSQPSLRRTGTFSTTGSGAAAGSGVPPMPFSPFEPPPSDGLDLMSPPSLAERDESAAAGAGAAGAGEGPVPFSPRNVAQDMVSVSTVGAGPSVQLVERMSAAIRRLEAEKVAAKEEMARVCSQRDEARSDILSLMRDVEAAKAASRKADDAQRQLEEVNARYQTTLELLGEKSEMVEELKADVQDVKEMYRELVERTVK
>158607_1:0004ac_{"pub_og_id":"2054925at2759","og_name":"tata_element_modulatory_factor","level_taxid":2759,"organism_taxid":"158607_1","organism_name":"Diaporthe_helianthi","pub_gene_id":"DHEL01_v201218","description":"A0A2P5ID33_9PEZI"}
MAAQGGGGGGGAAGGAGAGAAKSRWGSLLSQAVAGVEARLDTILAEEDQPKPSPSPTPSQQSKTSTAPSRSDSTRSKPNDRLQERLARAVAAKKAAAKGGEGSSAKPTPTASPRQSLDVPNRSSTDSAAPAPSAQESPKPPSSPRASQDGERKSVEVQDHAVADTSSAPRVSEDVSVTEPSNRVAAEPTERSSTVQPPSGAVTELQEDRIKQLEKALEELAAQQQEETHNYVEQIDALQAKLQYLAREATDSARKAAKEAPAGGMEKKLAEKDHQIAGLMEEGKNLASTEQKLRAIIKSLRSKIGENEKEISNAKTSKGKVEQELEAMRRKSRRADDLEKYQEELHKRIGQSQKEIDALKSEGSNKDRAIADLKAKLQKSAEDKEALSKKVNEEALAKERKKVRDLEEQVSDFKIEKDLIIDRSKARENELQEKAERAAERARAVEVELRAEIQVMESKMESMRVMAEEVSSGAMGDSQAKLLRQVETLQTQYSIATENWQGIESTLLARISNLEKERDEAQHRESEMRKKAREAALRAKRHEEELEDTKTQLPTIQESVKSYESQVEALKKRAEEAEAALASVKAELDQQKKETRAAKEQERQGQWLDDAPAPPFKGGSRPESPAISMPARSYSTELLGFGSLSNKFRKQSAPSSNGDAVVERYTSRRTSVQPSSRPSLHTANSNTLPPILSPTIEALPAAPSIHPLERQDTSDSAELSSSPKQIVQDMVSVSTVAAGPSVQLVEKLSAAIRRLETEKVAAKEELTRISSQRDEARAEIVALMRETENGRKAAEEVTRLRAEVAEVNERYETTLELLGEKSEAVEELKADVEDVKAMYRDLVERTIK
>326647_0:0017d0_{"pub_og_id":"2054925at2759","og_name":"tata_element_modulatory_factor","level_taxid":2759,"organism_taxid":"326647_0","organism_name":"Daldinia_decipiens","pub_gene_id":"F4813DRAFT_361587","description":"TATA_element_modulatory_factor_1_TATA_binding-domain-containing_protein"}
MSAPQKSSRWGSFLSQAVAGVEARLDNILAEEDAAKQPSPQHLTRTPSTSSTTTTHVPTRSTTPSRSSNDRLQERLARAVAARNAAQKADASPARLSSESAPPTRSPRTSTDVPSATSTVQYPPSTEKTEDSKDDTASKAPASSTLSDGASVSAPTPAVDGQATKGDLHDSPKPDGEVQDNKPEPPTIEVEEELVETEHTSASVALYEQRIADLEKTLEEANVQHQEELHSHVERVDALQAKLQYLARQASEAARTAAAAAPAGSADKKDAEKDQQIAQLMEEGQKLANTEQKHRSIIKKLRGQLVVVEKELNEQKLWRQKTETELGALRKKLHDQGDVEKANADSQKQISQLRRDLEVLKAEVSLKDNTISELKDRLQEESDRAKTLAAKVNDQLREAGEKHVKELEETVATLEVEKSLIADRAKLQATELQEKADRAAERFRAVELELKGEVQILESKLEALRFRAEEASTGAIGDAQAKLLRQIETLQTQYSIASENWQGIEASLIAKTAALEKERDEALRRESEMRRKARETASRAKRQEEELEEARIQLPSVQQDLSSHRSEIEALRKRAEEAEASLAEAKADFERQRLAWKEEKAERTDADRRNWLEDIPTAAFRNISRPESPLLTAPQRTFSGEFLGLQSYSTRLRKTSAPSSNGDPSPGDRPASARRPSGQPPMRSPMFPFSSVQSSGTPPSLSGGLEILASPSAHPMDRDDVFENETPASPQNVLQDMMSVSTMTAGPSVQLVERMSAVVRRLESEKVAAKEELARISSQRDEARGEIVVLMKEMEAEKGAKKKVEELEKEVALINERYQTTLEMLGEKSELVEELRADVDDVKAMYRDLVERTV
>58853_0:0019f2_{"pub_og_id":"2054925at2759","og_name":"tata_element_modulatory_factor","level_taxid":2759,"organism_taxid":"58853_0","organism_name":"Trichoderma_citrinoviride","pub_gene_id":"BBK36DRAFT_1123905","description":"TMF_TATA_bd_domain-containing_protein"}
MAASGKGASRWGSFLQQAVAGVESRLDTILAESDDDRGAAQPAATTTTTTTTTTTSAASAKASTNSRASSTNRANDRLQARLAKAMAGKNAPTAAGVDRASASPRSSVDVASRSSTERPSMDKAEAEKQAETETAAESTQTTADSATTATSTTSTATTIPIPITITDGDTAAEVAVQTAPEEAKEKDPASGPRVQQESEEAPSKEDGTASLPPGKDGASTEPSHGATEVVENGVDVSELARELEEAKKQHREEIQEYIERIDSLQSKLQYLSKTAADAAKEAASSAPPGSLEKKLAEKDERIALLMEEGQKLAGAEQKYRATIKTLRLQIGERDKQLDEARKARDKAASEAEALRKRLDGDEEKERRQQEAIKATAALRKEIDGLKKENSSKDAAIRRLEQEVKAKEEQGEAAKADALSKAIAAERAKQKELEEANAALKSELEALSEKARLDAIEWAEKHERAIRRGSAIEAELRLELQNMERKLEVVRVTAEEAASGTGGEAQVKLFRQIETLQSQYATARQNWQGIEASLMAKTTSLERERDEAERRESEMRKKARDAVSLTGYPHTSSAKRSRALEDELQDAQLQLEACREELAALKKSTKATEAALEQVRAELDKEKRAASRSFSNESGRQWVDEVAGATSRMQSRPESPLLSVPRTFSSEAVGLSVPPSRIRRSPTPVSIADNNATEGLGILRRPPHMPTRTGTGTSSITGSIPPTPFSPLEPPLGSPPAIPPSVTERDRENGISDDTAPSSPQNIAQDMISVSTVAAGPSVQLVERMSAAIRRLEAERVAAKEEMARVCSQRDEARADMVGLMKELEEAKAATARVRELEKEVAELDTRYQTTLELLGEKSELVEELRADVDDVKAMYRELVERTVK
>236234_0:002164_{"pub_og_id":"2054925at2759","og_name":"tata_element_modulatory_factor","level_taxid":2759,"organism_taxid":"236234_0","organism_name":"Diplodia_corticola","pub_gene_id":"BKCO1_6000170","description":"A0A1J9RYH1_9PEZI"}
MSAKQSGKGWGSFLQGAVAGLESRLDTILAEDDQASARSRADDSLRKKAAAEQSPNRTPSRSRTNDRLQERLAKAVKSDAPRSARPSSEFPSRTGTPTNGADTSRTSVDSRTSEIQPQPPQHEKTAAPRPSSDGGDGDAAPKPADQADKAEEKATSQLEDGNSSNVGTTDSPRVSVDSGRPDTPIDPPSRAETPASIPDTASSVDLSAFANESEDVAALRQSYEELTKTHRDEMTAHLERIDALQSKLKYLSGQATSQARAAASGADQGSVEQKLAQKDEQIALLMEEGQTLAKKELTLSTSLKNFRAKTGQHEKTIIDLKKKLAKAETSASDATERAKRAEAAAKAAEQKVKQLEKVEKEASSLKSEREDSSRTIAELKRQLSAANERAEAAEKKAKSNAAAAEQLRVSEIEEELSDLKIEKKLAEDRAKAEARELREESTRQQERATVLETELRGEITNLETKLEVLRSRSEEHSSNPSGDSQIKLLRQIETLQTQYSLASENWQGIESSLTGRVAALEKERDELAKRESDIRRKAREVNSKSRKLEEELDNTSDQARSLEHELSEQKAQMSKLQSRLAQVERELESTKANFEQQKKAWEVEMAAKIDEEKTKWRLESTMSPVSGPGDSQSHFLSPQTPSLSGTMFSRKHSGDQSMGLNSRRGTPRNVSSELLLSLESQPQPRRVGSSQRTPGFPGTPQRQDSSTSTNTNGHNGLNHPGAPPSIHTVDDSADAFERSSSPHRTVADMISVSTVGNAGPSVQLVERMSAAVRRLESEKAVSKEELARLSAQRDEAREEVVALMREVDEKRAQGKLVEQLRRELAEVNARYETTLEALGEKSEQVEELQNDVDDLKKIYKDLVERTMK
>5061_1:0003ec_{"pub_og_id":"2054925at2759","og_name":"tata_element_modulatory_factor","level_taxid":2759,"organism_taxid":"5061_1","organism_name":"Aspergillus_niger","pub_gene_id":"ATCC64974_104200","description":"TMF_TATA_bd_domain-containing_protein"}
MSQGSQGSKPKWKVGSFLQQAVAGVESRLDLILAEEEDQKQLQAKNATTKPKQNEQTSSISRSSSNARKNDRLQERLARAVVKSNTAGNTSSQPSSHAPSPVSSPVPSNGGRSSMDIDASLDSQNGSTGRHSRNSSRQEVISATEAPRISQDSGVSSRRSQDLVSQTEVANAEEAASTDASNVTHDIAQKASASSPEPDQTPAPTISLPTTDTPTDSPRTSSDQDRSIAQLQADHRAAESQWQEEMYGYIERIDALQSKLKYLAKEAAESAKKAAATAEPGSVEKQLREKDEKIALLLEEGQKLSKSEMDHRTAIKKLRQQLAENAKIQTESKKKTEKLERDLANAETRAKRAEAAEKRANDSLSAQTKVSRDLEATTAERNALSQTVQELKGQLARAVSRAEAAEAKAQSEALEQEKRRATQLEEDLASAKIEREISEEKLNREISDLKGTIEQEKERARLLEIELKGEQSALESKMESLRSRAEEASSGVTGDAQAKILRQIETLQTQYAVASENWQTLEGSLLARLANVEKERDEVARREGEMRRKIREVNLKAKRLEEDLESAKEAEHDLEGKLEERMQELQKAEQKLKKSADDLALAQKDLVEQKKVLDATWSQKLEEERTKWREQTISPPALLQQPRTQSPVAYSRRPSALEPVSLDFRPTSRRSSTLPTSPEVGTPIRQNSFPNSTLMLSPPQTNGSSHHAVPETPSITFEPDEYFSRSGTPSAYGGAPTQHSRGINDIISESTVGAGPSVQLVERMSATVRRLESERAASKDELARITTQRDEARQQIVDLMREAEEKRSSDARVQELEKRLEDLDQRYQTTLEMLGEKSEQVEELQADIADLKKIYRELVDSTMR
>470096_0:000818_{"pub_og_id":"2054925at2759","og_name":"tata_element_modulatory_factor","level_taxid":2759,"organism_taxid":"470096_0","organism_name":"Pseudovirgaria_hyperparasitica","pub_gene_id":"EJ05DRAFT_189050","description":"A0A6A6WGE4_9PEZI"}
MLTWAEGMSRAGSQSRSAAAVQKSRLQEKLERATQGRSPSASRPSVEIQRTASPVIADTTRSSIDSRTSEIIKALNQVNSDNIPTSSEPDTKDEEKTEEIVEEKSKIEEVASINEDTPKAADIQPSATITTINDPEDLPQISQDSASVAPIAVEEANPNVPAINLPAEDAQVASQPRPKSPTTLDSELTMLQRAHTQTLEEHQAEITSHLERIDALQSKLNYLSDQLSATSKASAEAAPASSPEKKLAEKDNQIAGLLKEGEKLSKKELQQSGLIKKLRVKIGEQDIEIADLKRRVTKAEEITVEERERTRRAEAAEKLSQEKLKIVARIEKDVEEIKREKESASITITELRKQLADSVTRAEQAEKKAQSGALEAERRTVAKLNEELEDIKIEKKLAEDRAKTEVQDVKEEAARQSERSKVVEMELKSEISVSYPCQNVFVA
>326645_0:0017e3_{"pub_og_id":"2054925at2759","og_name":"tata_element_modulatory_factor","level_taxid":2759,"organism_taxid":"326645_0","organism_name":"Daldinia_childiae","pub_gene_id":"GL218_05048","description":"Protein_SGM1"}
MSTPQKSSRWGSFLSQAVAGVEARLDNILAEEDAAKQSSPQRPTRTSSTSSATTTSVPARSTTPSRSSNDRLQERLARAVAARNAAQKADALPARLSSESAPPTQSPRTSTDIPSATSTVQSPPNAEKTEDLKDDTVSEAPAWSTLSDGASVSLPAPAVDGQTTKDDLYTLPKPDREVQDDKPEPQTIEVEEEPLETENTSASAALYEQRITDLEKTLEEANMQHQEELHSHVERVDALQAKLQYLARQASEAARTAAAAAPAGSADKNDAEKDQQIAQLMEEGQKLANTEQKHRSIIKKLRGQLVMVEKELNEQKLWRQKMETELSALRKKLHDQGDVEKANSDSQKQTSQLRRDLEVLKAEISLKDSTISELKDRLQEESDRAKTLASKVNDQLREAGKKHVKELEETVAMLEVEKSLIADRAKLQATELQEKADRAAERSRAVELELKSEVQILESKLEALRIRAEEASTGAIGDAQAKLLRQIETLQTQYSIASENWQGIEASLIAKTAALEKERDEALRRESEMRRKARETASRARHQEEELEEARNQLPSVQQDLSSHRSEIEALRKRAEEAEASLAEAKSDFERQRLAWKEEKAERTDSDRRNWLEDIPTAAFRNISRPESPLLTAPQRTFSGEFLGLQNYPTRLRKTSAPSSNGDPSPGDRPGSARRPSGQPPMRSPMFPFSSVQSSGTPPSLSGGLEILASPSAHAMDRDDVFENETPASPHNVLQDMMSVSTMTAGPSVQLVERMSAVVRRLESEKVAAKEELARISSQRDEARGEIVVLMKEMEAEKGAKKKVEELEKEVALINERYQTTLEMLGEKSELVEELRADVDDVKAMYRDLVERTIK
>1447883_1:000608_{"pub_og_id":"2054925at2759","og_name":"tata_element_modulatory_factor","level_taxid":2759,"organism_taxid":"1447883_1","organism_name":"Polytolypa_hystricis_UAMH7299","pub_gene_id":"AJ80_07203","description":"TMF_TATA_bd_domain-containing_protein"}
MSTNSQTGKSSKWGSFFQQAVAGVESRLDTILAEPDEATASKPAENPSKEPEQPAPPAGMTFTRPATPSRSPSTRANDRLQERLARAIVNKQGSPASSTGVPSRTTSPRPTTESRTSLESTSAVAEDGITGGKDDRASIGSSVPRSSQDTGMSQGDTMEIQPGVESTSQSQEDENIQYQASPPDVSDAVEDGPEKASPQIPEIGITGPPSEPPTDYEAAMAQLQADHEASELQWQEELHAYMERIDALQSKLKYLAKEAAESARGAATSAEPGSLEKKLLEKDEQIAALMEEGQKLSKTELDYRATIKKLRQFAAENTKSQAESKKQLEKTERDLSLAQDKAKRAELGERRATEKLTKLARTEKDLEAVTAERNMFSSTVTELKAQLDKAVARSEAAEKRAQANSVETERRRVQELKDDLASAKVEREISEEKLRREIRDLKEGIASEKERARILEIELRGEQSVLESKMESLRSRAEEVSSSATGDAHAKLLRQIETLQTQYAVANENWHGIEGSLLSRLANVEKERDEIAQREADLRRKAREASLKAKRAEGELENSREVILELERNHEETTQEISKLTQRAQKAETDLTSIQQDLTKQKEVAEITLAQRVEEERSRWQQDHYAGASASPSGSGMAPTFPRTESPVAFNRKSASTDALGSIISPSDQQRPSSSSRQTSTLPLPFTPDLSSNLPLRQNSYSSLNSNPQLLYRTPSSATDIITPSSAGDILLSPQTPHTFDHHPEEFPHGGMSTPPTAASALGTYTHTHPSRGGINDIISVSTVAAGPSVQLVERMSATVRRLESERAASRDELSVLTAQRDEARAEVVALMREVEEKRSADGRVDELESRLEVLDQRYQTTLEMLGEKSELVEELRADIVDLKEVYREVIDRTMK
>1079257_0:001be3_{"pub_og_id":"2054925at2759","og_name":"tata_element_modulatory_factor","level_taxid":2759,"organism_taxid":"1079257_0","organism_name":"Ilyonectria_robusta","pub_gene_id":"BGZ61DRAFT_409524","description":"TATA_element_modulatory_factor_1_TATA_binding-domain-containing_protein"}
MATPGKQPASRWGSFLSQAVAGVESRLDNMLTEGEEAERQRQLQAAAKPAAAAKPAPQPAMQAAKPAPAPNKPASRANDRLQARLAKAVAARNAQAGGSPRSSVDQPRPTSSARASIDKGPSPETPPTKETPETNKSKHVPPDLERSATPTPDASTNSKNGDVTVKQEPPKQSMPKLTPESTPEPATNHEVANEVKSQNEVKPETKSESQSEPGAQKQEPKEEKVSIDDTKKEDSQKQGTKKQEPQATKEQDIQEQQSKNQDTLRDTIKQDSQRQDAPNDSPALAPPTERQANTSQSNEELETIQARQQEEIQEYVERIDTLQAKLQYLSKNAAEAAKKSKAAAPSGSVERRLAEKDEKIALLMEEGRKLSTSEQKFRTAIRKLRVQLTDNEKQLDELKKGKEKASAEAEAIRNHMNSNEEQEKLNEEVRKVSAALQKEIDALKKDNMAKDAAYRRLEQDSKANAEQAELASIEARAKALAVERARQKELEDTISSLQTENETLSNKARLDSLEWQEKLDRALERNRNVEEELKLELLASESKLEAMRAAAEEASSGFGGESQIKLIRQIETLQSQYASASDNWQGIEASLLTKVSNLEKERDEAQRRESEMRKKARDSASRCRRLEDELQDVNPALATAQQELETCREQLAALRVQSMSTETALEQARADLEKQQRSISKDLAVEVERRQWADDVAGSMFRGQSRPESPLLSVPRTFSSDLIGLPLPGRPPRRSPTPGSIPDSAADSMFFGRRLSNQPPIRTSTLSTLGTGIPPPPLSPFEPLSESPRATSPPADRDDDLDSSAPRNVAQDMISVSTVGAGPSVQLVERMSAAIRRLEAEKVAAKEEMARVCGQRDEARTDMVGLMKDLEAAKSATSRVTELEVEVGNINSRYQTTLEMLGEKSELVEELKADVQDVKAMYRELVERTVK
>339724_1:0016ca_{"pub_og_id":"2054925at2759","og_name":"tata_element_modulatory_factor","level_taxid":2759,"organism_taxid":"339724_1","organism_name":"Histoplasma_capsulatum_NAm1","pub_gene_id":"HCAG_03439","description":"TMF_TATA_bd_domain-containing_protein"}
MSTNPQPTKQSRWGGFLQQAIAGVESRLDTILADQDEEDGVKDVDKGGKPPPQPSLQAPMSFAKSVSPAPARSPSTSRANDRLQERLARAMSKRESATGSPISPTETLSRATSPLPGHNHRTSLDSVTARGDTSAMRYDSASMSSSPIPRSSQDIQPPPRTSNDIRLDADENPNGSHIEDGQRETSPSGDGHVVSRAVENSVPKIGVTEPTETSTDDYGGAMAQVRADHEMSELRWQEELHAYIERIDALQSKLKYLAKEAAESAKNAAASAEAGSLEKKLLEKDEQIANLMEEGQKLSKTELDHRATIKKLRQSIAESAKSQAETKKRLEKVEKDLVNAEDRASQAEIAERKALERLNSVSKAEKQLETATAEREACNATITDLKSQLARAVSRAEAAERKARMEATEAEKRQIAELRDDLSSAKIEREISEEKLRREIRDLKEGIEREKERARIREIELRGEQSVLESKMESLRSRAEEVSSSATGESHAKLLRQIEVLQTQYAVASENWHGIEGSLIARLTAVETERDELERREGDLRRKAREASLKAKKVEGELENSRAVIQEIERNLEASKQEIQILTRKLTKAENDFLVVKQDLAKQKEAELTLIQRLEEERARWQELARRPSSPFLQEPPTGSPITFNRKQMAVPDPTRPTSDRALSRRSSSIPPALFSELTTPPYQNHFSPTNSNPQQPRITPSHEFSGDLTHAQTYEPEEYFIGMSTPVTPSAQGTRTHHSRGVNDIISVSTVAAGPSVQVVERMSTTIRRLESERAAFKDEIVRLTAQRDEARQEVVELMREVEEKRKCDQRIQELEATVEQLDQRYQTTLEMLGEKSELVEELKADISDLKKIYRELVDSTMK
>1442370_0:0020a3_{"pub_og_id":"2054925at2759","og_name":"tata_element_modulatory_factor","level_taxid":2759,"organism_taxid":"1442370_0","organism_name":"Cladophialophora_bantiana_CBS_173.52","pub_gene_id":"Z519_08489","description":"A0A0D2EL11_XYLBA"}
MTSRPGSRWNFLQQAVASVESRLDDILAEESDRPKRTLTPAHNKKPSSDLSRSSSTASASNDRLQERLARAMAKKSVSRTESPVPSQEQLSRPASRGEDVSASPSDIAKVGDSSLSDGVQADIEIRTSGEVVERTKQDAGVDKPASGATVLVEPECRTAPTIIEQPDPNLARPSTEILRESQTMSSRPSEDMRRTGEEDGSTPGNDETTELQEEMNAYLERIDALRRNLEILGQEVAESAQEAADSAKQAAASAEAGSLEQKISRKDEEIAVLIEEGTRWSKTEMDLRGMLKKVRAQALTSAKEQEAARLRADRAERALRIMEDRARKAEAANKRAEQNLAANTIATKDIEAMRKERDALNATLAEIKLQLSKANSRAEAAESKAQSEQLEKERRKIVELQDDLTVAKVEREISEEKLRKEIQNLRSELEKEKEQARAMESEMLNEQAALESKLESFRVRAEEASSADHGYAQAKLLRQIETLQTQYTTASQNWQGIESSLVSRITSLEKERDEVVGREAELRKKLRDATVKLKNAERELDNAQSSYADMDKSLADANEETRRLQRKVAQLETDLVNASKELEEQKRNSERELQRRIDEEKSKWIATLHIQRTDSPGTSVRKSSGLGFDINHLMSPIQYERASSRRPSIMPNTFDSNTPPRQQSTTSFRGLTNGSIAETPSVAMSLDPDEYFANVPPTPMTTSHNSQRGGLNDLISTSTVGAGPSVQLVERMSANVRRLESEKAASKDELARLTTQRDEARQEVVSLMREVEAKRKIEKRLEALEKEHASLSARHQTTLELLGEKSEQVEELKADIVDVKQMYRQLADTMK
>933388_1:001bef_{"pub_og_id":"2054925at2759","og_name":"tata_element_modulatory_factor","level_taxid":2759,"organism_taxid":"933388_1","organism_name":"Penicillium_oxalicum_114-2","pub_gene_id":"PDE_07213","description":"TMF_TATA_bd_domain-containing_protein"}
MTQNSQAPKSKWGVGSFFQQAVAGVESRLDNILMDQEEASKVPKPKAKETEGAAPPITKSPAGSISRSSSSARRNDRLQERLARAVVKSNTANRNSQSLPAQDSIPGSPVQTEDARSSIDIDSVASAGPRISEDLKSPPLNGEGVTDRAGTPRASHESEESHRLSFEVTSMESRQSGETSRKSGNPNLELPSSRRSEALSGRVSSDSARLSIDTPSESRVSEDGDRSQWQQERYEYLARIDELQRNLDNMVGEAARSARIAAAAASPGSPDKELAEAREKYALLMKEGQKLESEAANSRTAVRRLRQQLADNSKLQAELKKKNEKLEKALLSSESRANRAEAAEKRAIESLSSHLKMTKDFEAVTIERDALNQTVKEMKAQIGRAVARAEAAEAQARSDASKQEERRTEELEEELSSTKIELEICQAKSQKEIAELKGSLEREKERARSLEIELKAEQSALESQMESLRVRAEEASSGAHGDTQAKLLRQIETLQTQYSVASENWHALEGSYISRLDAAEKERDQTGEREKDLRKRLREMTLRVKQLEEELEGCKETESELQSQLDKRAQDLEKFQQKLQAATDEVASVKKEMNEQKKTSDANWAQKLEEERARWREQFHNLQQPRGVSPVPSTRRSSNLDTIPSVLSDYRPGSRRSSTLPPGSPDMGTPPRQNSYPASIAQGTLSPPPINTSVGFPSMMLETPSITFEPDEFFSSGEPATPSAYGGTHTAASRGINDIISESTVGAGPSVQLVERMSATVRRLESERAGIKDELARVTAQRDEARKQVVELMRELEDKKASDSRVKELEAQLAEIDQRYLTTLEMLGEKSEQVEELEADIADLKRIYRELVDSTMK
>1507870_1:001744_{"pub_og_id":"2054925at2759","og_name":"tata_element_modulatory_factor","level_taxid":2759,"organism_taxid":"1507870_1","organism_name":"Rachicladosporium_antarcticum","pub_gene_id":"B0A48_08015","description":"TMF_TATA_bd_domain-containing_protein"}
MSRPPGKTSAPASNGNTGGGGGGGGGWGSLFSSAITGLESRLDNILADDPDALAKQRNVQQSGRPRAGSGNLAPGTSSRNRSASGSRERSASRDGERSKTGGGDRLAERLARATAQRKMASGVGSGVKGGEEPRDSVESRRSREIRRSGEVRRSGEVTRGVEEKSTAAAGPSVRAHGNGIKKDSASVEFNTSIPATLLSSELPINPARHSVESSTRPSLDLPSRDETSSSRESTDGVYTGKTQAQLEAEMAQMQADHEQAEKTRQEEMHAHLERIDALQAKLQYLAKETVAAAKEANAASPAGSAEAKLAGKDEQIALLMEEGESLSKKELRHLQTIKQLRVKATETEKSAVSSREKLAAVERSELDLKQKLRRAEAAQRQLLEDTRRIPSMEKQVQEAIVERDKSSGSVVDLQSKLRDAEKRILQASKDAAAKGSDADKAKIADLENELEDAQIEKQLAEDRAKAETRKLRDELDRHRERSTMREMEVKNDIASYDSRLEAMRARAEEASSDGGATGENSAKLLRQIETLQGQYSHAKGIWETIESSLNARLSTLEQERDDANKREAEVRKKARDLTIKSRKAEDQVDLLKEQLAAANAESKTGGDHMSALRRELTQVQTALAEAKADSNRQRRVFDSELATRLEEEKARWQRSATPLRTASPTTLTPSTPRKPSFPNPYRPTARLASPDLTSLHLSRRGSTHPPPQPTVNSPSLSRQESILSFSVPPTPDLEQEPDFDPAEPTPHSSPQNTVADLMSTSTSAAGPSVQLVSRMSAAVRRLEGEKASFKDELSLLRSQRDEARGEIVALMREVEGVRGEGKRIGELEKQLGEVRRRYEACLQLVGEREEEVEELKADVVELKGLYRELVEKKVGGAS
>1507870_1:0036e3_{"pub_og_id":"2054925at2759","og_name":"tata_element_modulatory_factor","level_taxid":2759,"organism_taxid":"1507870_1","organism_name":"Rachicladosporium_antarcticum","pub_gene_id":"B0A48_02800","description":"TMF_TATA_bd_domain-containing_protein"}
MSRPPGKTSAPTSNGNTSSGGGGGWGSLFSSAITGLESRLDNILADDPDALAKQRSAQQNGRPRAGSGNLAPGTSSRNRSASGSRERSASRDGERPKAGGGDRLAERLARATAQKKMASGVGVGVKSEESARNSVELRRSGEERRSGEIGRTSEARRSGEVIRETPEPAAAAAERTSGMPGNGIKADVISTENDTGVPSTLLSSELPINPARHSLESSTRPSVDLPSRDETNSSRQSTDLANGAQVEKTNEQLEAEMAQMHVDHEQAEKLRQEKMHANMERIDALQAKLRYLAKETVAAAKEANAAAPFGSTEAKLAEKDEQIALLMGEGEALSKKELRHLQTIKQLRARTMESEKAAAVTSEKLATVERSEGELKQKLRRAEAAQRQSLEESRRISGLEKQVQDLIVERDKASESVTGLTSKLRDAEKRALQASRDVTAKGSDVDKAKIADLENELEDAQIEKQLAEDRAKAETRKLRDELDRHRDRSSMRDLEVKNEIAGYDSRLEAMRARAEEASSEGGVTGESSAKLLRQIETLQSQYSHAKGNWETIESSLNARLSTLEQERDESNKREAEVRKKARDLTIKSRKAEDQVESLKEHLAAATAESKTGGDRLSSVQRELTQVQTALAEAKADSDRQRRVFDSELVTRLEEEKARWQRSMTPLRTASPTTLTPSTSRKPSFPNPHRPAARLASPDLTSLHLARRNSTQPPHLHTVNSPSLSRQESILSFSVPPTPDLEQEPDFDPAEPTPHPSPQNTVADLMSTSTSAAGPSVQLVSRMSAAVRRLEGEKSSFKDELSLLRSQRDEARGEIVALMREVEGVRGEGKRIEELEKQLSEVRRRYEACLQLVGEREEEVEELKADVVELKGLYRELVEKKVGGGS
>1182545_0:001f76_{"pub_og_id":"2054925at2759","og_name":"tata_element_modulatory_factor","level_taxid":2759,"organism_taxid":"1182545_0","organism_name":"Exophiala_aquamarina_CBS_119918","pub_gene_id":"A1O9_08450","description":"TMF_TATA_bd_domain-containing_protein"}
MAGKPQSRWGFLQQAVASVESRLDNILAEENDSPAPKRNPPSSSQPLKESAHSKKLSSDLSRSSSNASVSNDRLQERLAKAMAKKNLSRPESPAARPSSATPSDLKDDAIANLADGGRNDEKSTSDSSPLQGAPSKSFDGSGAVSPKPGDVLLDIAIPVESAEVDEAPTENTDVANSVVLESDAITPVAESEENTQLAPLQPLLVDAERKSEDTRRRSSSDENVTIVKLQDEINGYIERIDALQSKLKYLSKEAAVSAKQAGAAAQSGSLEKKILEKDEKIALLIEEGQNLSKLEMKHLATIKKMRTQVLADSKDRETMKDRADKAEGALRTMEDRARKAEAATKRAEQALATNSTNATDFEAIRRERDALHATIADMKSQLIKANLRAEAAETKAQSDLVEKERRKAAELQDDLTSAKVEREISEEKLRREITDLQAALGREKEQTRVMESEMLGEQATLESKLESFRVRAEEASSADHGHVQAKLLRQIETLQSQYLTASQNWQGIESTLLGRITNLEKERDEIAGREAELRKKLRDATVKAKNADRDLDTLQNKYMEMDKTAAEDSAEIHRLTRKTTQLETDLATARQDLQEQKLTAERELQRRLDEERAKWTASLHIQRTDSPGTSIRKNISNGMGLDLHHLMSPMPYERGNSRRSSVMPFDSNTPPRQQSTTSFRGLANGSVAETPSVVTSIDADDYFANIPPTPLSASHHSHRGLNELVSTSTVGAGPSVQLVERISANVRRLESEKAASKDELSRITGQRDEARQEVVNLMREVEEKRKIEERLQALERKHVEVTERHRTTLELLGEKSEQVEELKADIVDVKQMYRQLADTMK
>72032_1:000cce_{"pub_og_id":"2054925at2759","og_name":"tata_element_modulatory_factor","level_taxid":2759,"organism_taxid":"72032_1","organism_name":"Thielaviopsis_punctulata","pub_gene_id":"TD95_005205","description":"TMF_TATA_bd_domain-containing_protein"}
MRNLMFMQLIQVQKSQKPAKPEGLEDDFGTLPSNSLASRISESSAQRSSIDNVDRALTESTSDEVLQLKAALDEVRRENEKEIAGYVERIDGFLAKIKYLSQTAAESAKQAADAAPAQNTEKILAEKDEQIALLMKEGQALAVTDQKARTAVKKMRTKIQEQEKTIESLGSDLQKSQAELDTLQRTVKSNAALEKALDDAQTTISRLKANISKLEYEAEGSKSTITSLRTEMQKLAETNEASAKNTASQTTEAQQRQIKALEDCVASLKTENAAASERHRKQLSEFKDQMKQAAEKSKAVETQLQSEVHALEAKLEAVRVYAEEASSTSNVESDAKLLRQIETLQSHYDIAKNNWQGIESSMLARLGNLERERDEAVERESEMRKKARESARRLKLQEEEITELKIKASVTIPAQEATEAESVYKLKAENEALKAQAEKAETARKLLQQEMEQREAEWQSQSETFKWPHNEEMSPLSGHPTNPLLSPERPSSPRSSFAVRQHSTDIHSSSKLRKSLSSTSVHPFDQERTFSRWTGSLRAPTSSVSTRSNSGFFPPIESPIENPMSPLASIGECPESIDGDRPGSSRRTGNDMVSVSTVAAGPSIQLVDRLSATVRRLEAEKVAAREEMSRVASQRDEARAEIVALMKATEDTRNNTVRIAELEAQVADVTTRYQTTLEMLGEKSELVEELRADVEDVKAMYRELVESTVGR
>1524831_1:002075_{"pub_og_id":"2054925at2759","og_name":"tata_element_modulatory_factor","level_taxid":2759,"organism_taxid":"1524831_1","organism_name":"Pseudogymnoascus_sp._23342-1-I1","pub_gene_id":"VE03_08040","description":"TMF_TATA_bd_domain-containing_protein"}
MATPGKQSSRWGSFLSQAVAGIESNLDNILSGDDVPQTKPAAVVPPAAPKVENAPSRSSSANPTSNDRLQERLARAVAAKKIAAQNGGAQTPTSNVPSRVGSPAPASDSPRPSLDVVARASEDGGSGTQAEGDTDEKVVPQVKIESTEETAADKEAQAEGRPSGELGNNTADDTARLSTDSTPARLSTESEPKAKTNGHISTDTVTDEPTTTEKRPVVDADREEEIHGYIERIDALQAKLQYLARESSENARKAAAAAPSDSFEKKLADKDQQIALLMEEGQKLSNTELKHMTVIKKLRAKGFESEKAAGEVNKTLEKMVKEKATLNERLKRADGIERQLNERHKQVSQMQKDMEAVKAERDGKDVLIGQLKAQLSESASQAKADEVKNIQGQLDAEKKRASNLDEEVSSLKIEKELAEDKLRAQIKELQSKAEREVERARAAELEQKGEIQLLESRLEVMRTRAEEISSGATGDAQAKFLRQIETLQTQYSIASENWQGIQTSLTSQVTNLQKERDEAFRRESDIRKKAREMTLRAKSNEDEAESLQTQINDFQQAVTSQKTQLVQLQQKVDEAEAALQKANNSFDLEKQTWASELQQRLEEERNKWKEEAPRSSYNFDRAVSPVPSSRMGLTAEYLGLQNLQTRRGSSRDILDDLPGVERRMSRPSSSRLPRSSGHVTPKRQDSATLFSPGADASDAPSITMDPDEYFENTASPVDHHHTMNDIMSVSTAGAGPSVQLVERMSAAVRRLENEKISTKEELVRLASQRDEARGEIVSLMQEVEAKRADHDRVLELEKEVDAINARYQTTLEMLGEKSEMVEELKADVQDVKAMYRELVENTVK
>1137211_1:0011d6_{"pub_og_id":"2054925at2759","og_name":"tata_element_modulatory_factor","level_taxid":2759,"organism_taxid":"1137211_1","organism_name":"Aspergillus_luchuensis_CBS_106.47","pub_gene_id":"ASPFODRAFT_79654","description":"TMF_TATA_bd_domain-containing_protein"}
MSQGSQGSKPKWKVGSFLQQAVAGVESRLDLILAEEEDQKQSQAKHATAKPKPNEQTSSISRSSSNARKNDRLQERLARAVVKSNTAGNTSSQPSSHAPSPVSSPVPSNGGRSSMDIDASLDSQNGVTGRHSRNSSRQEVIAATEAPRMSQDSAVSSRRSEDLVSQTATSNVEEAASADTSNATHDTTQKDSASSPEPDQTPAPTISLPMTDTPTDSPRTSSDQDKSIAQLQADHKAAESQWQEEMYGYIERIDALQSKLKYLAKEAAESAKKAAATAEPGSVEKQLREKDEKIALLLEEGQKLSKSEMDHRTAIKKLRQQLAENAKAQTESKKKTEKLERDLANAEIRAKRAEAAEKRANDSLSAQTKVSRDLEAATAERNALSQTVQELKGQLARAVSRAEAAEAKAQSEALEQEKRRATQLEEDLASAKIEREISEEKLNREISDLKGTIEQEKERARMLEIELKGEQSALESKMESLRSRAEEASSGVTGDAQAKLLRQIETLQTQYAVASENWQTLEGSLLARLANVEKERDEVARREGEMRRKIREVNLKAKRLEEDLENAKEAEHDLEGKLEERMQELQKAEQKLKKSADDLALAQKDLVEQKKVLDATWSQKLEEERTKWREQTISPPALLQQPRTQSPVAYSRRPSALEPVSLDFRPTSRRSSTLPTSPEVGTPTRQNSFPNSTLMLSPPQTNGSSHHAVPETPSITFEPDEYFSRSGTPSAYGGAATQHSRGINDIISESTVGAGPSVQLVERMSATVRRLESERAASKDELARITTQRDEARQQIVDLMREAEEKRSSDARVQDLEKRLEDLDQRYQTTLEMLGEKSEQVEELQADIADLKKIYRELVDSTMK
>78410_1:00307c_{"pub_og_id":"2054925at2759","og_name":"tata_element_modulatory_factor","level_taxid":2759,"organism_taxid":"78410_1","organism_name":"Neonectria_ditissima","pub_gene_id":"AK830_g6572","description":"TMF_TATA_bd_domain-containing_protein"}
MAAPGKQASSRWGSFLSQAVAGVESRLDNMLTEGEEAERQRQQGLAKTGAASKASQPAQQAKPAAKPAPALTAATKAAPSSRANDRLQARLAKAVAARNAQAGGSSSPRSSVDHPSPRASIDHQESSLSTDNASATSSPAPSRSTTPAPDASASSKDAEKIVKQEPPKQSMMPEIAPKSTPEPPSIDSAPSSVVPKPEAKLEPKAESRPEVKLESQPKPLSEPTTQNQKHELQDTPKDDTGKRDDQIQDSSKLNAVQDDAKKGVTQKEGSKQDTPKGDTKKQEIREEEVEKPAQALAPPTGRPTEISHNGDIEAIKARQQEEIQEYVERIDALQAKLQYMSKNSADAARKTKANAPSGSTESKLAEKDEKIALLMEEGRKLSTSEQKFRTAIRKLRVQLADNEKQHDELKKSKEKAVAELEAMRNHLNSNEEQEKQNEEVRKVSTALQKEIDALKKDNAAKDAAYRRLEQESRTKAEHAELASAEALKKALAVEQARQKELEDTISSLRAENESLANKARLDVLERQEKLDRAVERSRNVEEELKLELRVAESKLEGMRAAAEEASSGSGGDSQIKLIRQIETLQSQYASASDNWQGIEASLLTKVSNLEKEKDEAQRRESEMRKKARDSASRCRRLEEELQDATPALSTAQQELETCREQLSALRIQSKTMETALEQARADLEKQQRSANREFAVEAERRQWADDVSGSLYRGQSRPDSPLLSVPRTFSSDLIGLPVPGRPSRRSPTPGSIPDSAADGMFFGRRLSNQPPLRTSTLSTLGSGLPPPPMSPFEQTESPRATSPPADRDDDLDSFAPRNVAQDMISVSTVGAGPSVQLVERMSAAIRRLEAEKVAAKEEMARVSGQRDEARTDMVGLMKDLEDAKSATARVTELETEVKNINSRYQTTLEMLGEKSELVEELRADVQDVKEMYRELVERTVT
>326644_0:0015f8_{"pub_og_id":"2054925at2759","og_name":"tata_element_modulatory_factor","level_taxid":2759,"organism_taxid":"326644_0","organism_name":"Daldinia_caldariorum","pub_gene_id":"F4812DRAFT_394610","description":"TATA_element_modulatory_factor_1_TATA_binding-domain-containing_protein"}
MSAPQKSSRWGSFLSQAVAGVEARLDNILAEEDSTKQSPPQRPIKTPSASSNTTTTTAPPRSTTPSRSSNDRLQERLARAVAARNAAQNSDASPARLSTESAPPTQSPRTSTDAPPANTVVQSPLSTDKIETIEDDEIDKAPATSTAGDGDSASPSTPAVDGQATEAKLQAATSQPDDEVQDDENPEPSTEGEVGLLETGSRAGSSALYEQRIADLEKALEEANAQHQEELHSHVERVDALQAKLQYLARQASEAARTAAAAAPAGSADKKDAEKDQQIAQLMEEGQKLASTEQKHRSIIKKLRGQLAVVEKELNEQKLWRQKTEADLSALRKKLQDQGDVEKANAELQKQISQLRKDLESLRAENSSKDSTISGLKDRLQEESDRSKTLAAKVNDQLREAGEKHVKELEEAVATLQVEKNLVADRAKLQATELQEKADRAAERCRAVELELKGEVQILESKLEALRIRAEEASTGAVGDAQAKLLRQIETLQTQYSIASENWQGIEASLIAKAAALEKERDEALRRESEMRRKARETASRAKRQEEELEEARNQLPSVQQDLSSHRSEIETLRKRAEEAEAALAEAKSDFERQRLACKEEKAERTDTDRRTWLEDVPTAPFRNTSRPESPLLTAPQRTYSGDFLGLQSYPTRLRKTSAPSSNGDPSPGDRPGSARRPSGLPPIRSPLFPFPSVQSSGKPPSLSGGLEILASPPTQPIDRDDIFENETPASPQNVLQDVMSVSTMTAGPSVQLVERMSAVVRRLESEKVAAKEELARISSQRDEARGEIVLLMKELEAERGAKKKAEELEKEVAVINERYQTTLEMLGEKSELVEELRADVDDVKAMYRDLVERTIK
>1141098_0:0017c6_{"pub_og_id":"2054925at2759","og_name":"tata_element_modulatory_factor","level_taxid":2759,"organism_taxid":"1141098_0","organism_name":"Pseudomassariella_vexata","pub_gene_id":"BCR38DRAFT_414429","description":"A0A1Y2DBP1_9PEZI"}
MSAPKGSRWGSFLSQAVAGVEARLDNILSEEEQAKQQAPSRPLSAASSRPASTIGKSTNDRLQERLARAVAAKNAATSNQPRTSNEQSPRPSTDNASVVSSVQLASQSPRSSLAKDEAPAQELGTATEKEPYQPPSMALPTNGDSIAGDSPRASTQEEPAESVELASVPEAPVPTPTPKEEVVPVSLATSEKIGLSFDLYEKRIQELEKTLEDTQLQHQEELHSQVEQVDALQAKLQYLAREATEAARKNASAASAGSLEKKVAEKDQQVAQLMEEGQKLAGNEQKLRAVIKKLRTQIAADEKELNEQKIWRQKAEAEIINLRDMSRIVDESRKANDDCHKQISQLKRELDLASSGASSKDSTISDLKMQLQEESERAKALTAKVNDQVREAGQQRVKDLEDQVAALELEKNLVADRARLQAAELREKAERAAERSRAVELEMKGEVQILESKLEAVRARAEEASSGAVGDAQAKLLRQIETLQTQYSIASENWQGMEASLAARAASLEKERDEALRRESEMRRKARETAARAKRQEEELEEAKSSLPNVQRDLSDHRSQLEKLQKRAEEAEAALVEAKADFDKQRQAWKEENADKTSQERRPWLEEVALRSNSRPASPLMSAPQRGFSSDYLGLQGFPMKLRKTSAPSSNGDHSPIDRPASLMRRPSQQPPQSRPSLFSNSSVLTGTTTPSMFGAEMVGSPRQHPVERDDSLFDGAETSASPHNVLQDMVSVSTIAAGPSVQLVERMSAAIRRLESEKVAAKEELARISGQRDEARAEIVALMKEVEAGKTSAKKVEDLEKEVAVINERYQTTLEMLGEKSELVEELRADVDDVKAMYRDLVERTIK
>559297_0:001265_{"pub_og_id":"2054925at2759","og_name":"tata_element_modulatory_factor","level_taxid":2759,"organism_taxid":"559297_0","organism_name":"Blastomyces_dermatitidis_ER-3","pub_gene_id":"BDCG_05432","description":"C5GMK7_AJEDR"}
MSTNTQPTKQSRWGGFLQQAIAGVESRLDTILADQDEEDVAKDADKGSKQPGQPSLQGGMSFAKPVSPAPSRSSSRAKANDRLQERLARAMAKREGATGSPVSPTETPSRATSPLSGLDGVAAGGDTSTTKSDSASISSSVPRSSQDIHLSPRTSKDITLDMDAKPNGHIIQDDQRETRLPEDGAIDSGAPEGSIPRIGVTEPTVASADGHEEAMTQMRTEHEASELRWQEELHAYVERIDALQSKLKYLAQEAAESAKLAAASAEAGSLEKKLLEKEEQIANLMEEGQRLSKTELDHRATIKKLRQIIAENAKSQSETKKRLEKVEKDLEISEDRANRAEIAERKAVERLNAKSKVEKQLETVTAERNASNATVAELKTQLAKAISKAEAAERKAQIESTEAEKRRVTELMDDLSSAKIEREVSEGKLRREIRDLKEGIEREKERSRTLEIELRGEQSVLESKMESLRSRAEEVSSSATGESHAKLLRQIETLQTQYAVASENWHGIEGSLLARLTTVEKERDELERREGDLRRKVREASFKAKKTEGELENSREVIQETERNLEASKQEIQNLTRKLAKTENDFLIAKQDLAKQKEAAELTLSQRLEEERARWQELARPPSSSLLQEPRTGSPVAFNRKPMVGLDPTGPMSDRAPSHRSSSILLAALPERSTPHRQSSLSSLNSNPQQQPPRLPSSSPHELSIPPVDLTQSQTYDPEEYFNGMGSPATPSAQGTHAHSRGVNDIISVSTIAAGPSVQLVERMSTSIRRLESERAAFKDEIARLTAQRDEARQEVVELMREVEEKRKGDQRIQELETTVEQLDQRYQTTLEMLGEKSELVEELRADIADLKNIYRELVDSTMK
>857342_0:0018b8_{"pub_og_id":"2054925at2759","og_name":"tata_element_modulatory_factor","level_taxid":2759,"organism_taxid":"857342_0","organism_name":"Amorphotheca_resinae_ATCC_22711","pub_gene_id":"M430DRAFT_35772","description":"TMF_TATA_bd_domain-containing_protein"}
MKIEKDLVADRAQAQIKELREKMEKDSERARVTELEMKSEQQMLESKLEVMRARAEEVSTGATGDAQAKLLRQIETLQTQYVVASENWQGIEASLIARATSLEKERDEATRREADIRRKAREVTLKVKRNEDELEELRPKLPSLQQELAAQKAQLDSLQQRAKEAEAALIEARAAFDQERQAWQSELLQRIDEERQKWQEETAGQGFLSPGRVDSPLASPRRGFTPEFLGFQTLPIRGTTARSITSDVPTADRFQARRPSAVALGRSSGGNGNPTRQDLFQSVTANTEVPDTPSIHTDQDDFFENNASLSSPHQTINDMVSASTAGAGPSVQLVERMSSAVRRLESEKVATKEDIARLSAQRDEARAEIVALMKEVEAKKAADARVAELEAEVEEIKARYETTLEMLGEKSELVDELRSDIDDIKAMYRELVERTV
>563466_0:00141c_{"pub_og_id":"2054925at2759","og_name":"tata_element_modulatory_factor","level_taxid":2759,"organism_taxid":"563466_0","organism_name":"Scedosporium_apiospermum","pub_gene_id":"SAPIO_CDS6822","description":"TMF_TATA_bd_domain-containing_protein"}
MASRWGSFLQQAVAGVEARLDTILAEGDSASNSPRASASDPSSVENRSRPSTDTNNSAHSSTRLQERLNKAVATKPTSSKNITPVASATVPPQPNRKSNHPEIQPTPIEKSSACEANLEDNDQDELENAPSAHSMSTVRSASDRPAVLTLVEAGPDTAPDHQIGDPQSTSHSCSSCRELRDRIAFLEARAVQLESQNREEQYEQVERADALESKLKYLAGEMTESARKSAAAAPAGSVEQLLSERDEKIGLLMTEGQSLAATERKHRSIIKKLRAQLAESDRVVSSLKADNEKLVSELDLLTKSEVRNDELQAELEILSLKYDDSRKELARLRVDSADKDETISRLKAEIGKTAMSLGPPNSNPDSQASEEAQLRIRELEGALAALEAEKARTISNAHKEADDFRRKAEAAQEQCLQANIEVRNLEDKLEAMRIVVEETSNITGGSQAKLLRQIETLQSQHAVASENWQGIEASLLSRVAALEEERNEISRRETELRKKAKDLSSRCRQQSDELQQAGSQIASYRDEVEVVKKQLAHLQKQVELVDTSGNQTSRLTSEEQPEPSDSGCENIGRDAHASTLIPSAEAVYCLSPKTIPQRTLSFVRSHSDGISRALPTISASNGPDFESLRPSFNLSAALSHGTAGSPATPTSPSIYTQQQGVPSNTTAGIINTDDSHGVFEEAVDAISSPRRGTQDMLSVSTMAAGPSIQLVERMSAGIRRLETEKVTTREELLRISNQRDDARAQIVSLMKEIETYKQSSARAQELEKEVAEINERYLTTLELLGEKSELVEELRADIQDVKAMYRELVERTVR
>5499_0:0003b9_{"pub_og_id":"2054925at2759","og_name":"tata_element_modulatory_factor","level_taxid":2759,"organism_taxid":"5499_0","organism_name":"Passalora_fulva","pub_gene_id":"CLAFUR5_01095","description":"TATA_element_modulatory_factor"}
MSGPKKAAAGWGSVFSSAITNLESRLDNILADESELAAKQRLKAEKQATGSRSRANSGRLAAPPSNASGPRSRDASRTRVNDRLAERLAKATAQKAPSRVATPVTDADSVRTSGEVQRSADIARPASDIELAGRNEDQQGGSAAVEAVPSLDVAERPATSEDVALATSSLPINPARISTESTRASVEHDRKQQPTARSSSDLPNGDSSVAKSAAELQADIERMQSDHAAVEFQRQEEMNVYMERIDALQAKLTYLANETVAAAKEANASARAGTLEEQIAEKDQRIALLMEEGGKLSKNEMKHLQTIKKLRSKSTDDERRNAELKKKLERAEKAEVELKAKLRRAETTERQANEKTRQIAAIERQIEELRVDRENAADLVRSLTTQLKEAKDRAAKAESSSKSSEADKNKIAELQNELEDAQIEKRLAEDRATSEIKKMKDDAQRQVERFSVTELELKNEISGLESRLEAMRSRAEEASSSGGATDGESSVKLMRQIETLQKQYALAKGNWETIEGSLNARVAALEKERDDVAKRESELRKKVRDTSNKARKAEDELESTFDSLKTVEQELSSQQAQLVTLQSRLEEAQANHSDTKADFDKQRKLWEAEFAQRLEEEKLRWRREMLGSSANAMNSPRTESLAAFTRKGSGTDITSRKALSRLTSHELVTLHTDQRPVSRRSSAVPPPGSARAVAPPSEPSPSISRRESTLSFDTHNMPPTPSIEIGDRISEDGAHSASPQRTIYDIVSTSTAGPGAGPSVQLVERMSSLVRKLESEKASFKDELSRLSAQRDDARNEVVELMREVQAKRTGETKVADLEQEINTLKARYDASLEMLGEKEEEVEELREDVDELKRIYKDLAEQKFSTGK
>647933_1:000d2b_{"pub_og_id":"2054925at2759","og_name":"tata_element_modulatory_factor","level_taxid":2759,"organism_taxid":"647933_1","organism_name":"Trichophyton_tonsurans_CBS_112818","pub_gene_id":"TESG_05090","description":"TMF_TATA_bd_domain-containing_protein"}
MSKWKVGSFLQQAVAGVESRLDTILADSDSEAAQNGDKTEKPAEKQPGLRAGMTPPSLSRSSSSARVNDRLQERLARAMVKQSGAGGVTSPPSSTGVPSRTSSPLPADGSRTSIDSTTGNIEKITDDTASDNKSATGSVPRTSIDATAQGRRSNEVQSGEQDVAASKNADEMPTPSKSSNNDEDVSSGQIAQVDGAESRSNRLEDYEVAMAKLQADHEASELRWQEELHNYIEKIDALQAKLKYLASEAAESARNSTATAAPGTMEKKLSEKEEKIAALMEEGQKLSKTELEHRSTIKKLRQYIAENTKSQADLKKRLEKMEKDLNQANDRAKRAETAEKRATASLNKQSSAEEDLESTVAERNILKATVSDLSYQLSRASARAEAAERKAEEETAKVESRLITELKEELSSAKVNHELSEEKLRREIQDLKDSLNREKEHSRTQEVELRGEQSVLESKMESLRARAEEASSSATGDAQAKLLRQVETLQTQYAVASDNWHGIETSLLSRLASVEKERDDFAKREGDMRRKVRESVLKVKRAEGDCENSRELSRELERNLEESKHEVKKLQARLEKVEEELLAAQQDLLKQKEILDATWEQRLEDERAKWQEGIAASPSVLQARGESATPSRRSDVLSSLSEIPHSRRSSTLPKLDTPPRQNSYSSLNSNPLLRGTIAHDTSSPLVDNVSVQTLEPDEYFNGSVTPATPSVPGTHAQHSRGAHDVVSASTVAAGPSVQLVERMSATVRRLESERAGFKDELERITSQRDEARREVVELMKEVEEKRAGDEEVRKLEEQVQQLNERYQTTLEMLGEKSEQVEELKADIADLKDIYRDTLQKHLQS
>33203_0:000fd8_{"pub_og_id":"2054925at2759","og_name":"tata_element_modulatory_factor","level_taxid":2759,"organism_taxid":"33203_0","organism_name":"Purpureocillium_lilacinum","pub_gene_id":"VFPFJ_03246","description":"A0A179HM55_PURLI"}
MAAPGKQSRWGSFLSQAVAGVESRLDNILAEADDSSQQKPSPAAAPASSPKPAQLAAPAKPTPGSSRSSSTNRTNDRLQARLAKAMAGKNPPGGTDSKGTPSPRSSVDASSRPSMERPSTDKEQQGQTDTPRPESPAAGAPSTDAPPEIIEPQDQPSDVDAQDKQPSDQESPADNAIATSNSTSNGDTNNAARQQNSQEPITKAVLSDLAKDMEEIKQRQQEEIQGYVERVDSLQAKLQYLSKTAADTAKKTAGSAPSGSMERKLAEKDEKIALLMEEGGKLSSAEQKFRMTIRKLRQQMAEHEKQTEDLKKARDKAMGDAESLRKRLDSAEGSEKRQEETKRATAALQKEIDALKKERTKRDEAYRKLEQDTKTKAEQSEAVSTEALNKALAAERAKQKELEDANAALRAEKEALSDKARLEGIEWSEKLERAAQRSGKVEEELKAELHSMESKLEAMRTAAEEASSGSGGEAQVKMFRQIETLQSQYATARENWQGIESSLLAKAATLEKERDEAQRRESEMRKKARDAASRNRSLEDELADLQPALTTARHELESFRDQVAELKALSKKTQEALEQARADLEKARQRQISQDDGADAERRQWLDDVAGATHRGQQSRPDSPLLSVSRTFSSELLGGLPLPGKPRRTPTSGSNPDSPAEAMSPMRRLSGQPPLRPAVPSTVGSGPPPAPFSPFEPPTDAPQVPSPPTAERENGADEVASSSPRNIAQDMISVSTVAAGPSVQLVERMSAAIRRLEAEKVAAKEEMARICNQRDEARGDMVGLMKELEEAKDAAKKVPHLEEQVTQLDSRYQTTLEMLGEKSELVEELRADVQDVKAMYRELVERTVQK
>1170229_1:0005ba_{"pub_og_id":"2054925at2759","og_name":"tata_element_modulatory_factor","level_taxid":2759,"organism_taxid":"1170229_1","organism_name":"Penicillium_digitatum_PHI26","pub_gene_id":"PDIG_15660","description":"K9G8N3_PEND2"}
MAQNSQTQKSKWGVGSFFQQAVAGVESRLDHILMDEEGNQTGSIAKPTENQGGEASSTKAPIASVSRSSSTARRNDRLQERLARAMVKQNTSNLSSQSPQSRVSSLPTSPVPSNGARSSMEIDSSVASVNSAVETPKISQPNDNNAAKSASPKVSYDSGVSPRVSTDISIADSMPRASLDVAQSSTDSARASQELSDSQRNLILSEVAKGDSPRVSVESPSQVPEENENPDIARLQAEHKVAESQWQEEMHGYIERIDALQSKLKYLAKDAAESAKNAAASATPGSTQKQLLEKDEKIALLLEEGQKLSKSEMDHRTVIKKLRQQLAENTKSQTEMKRKTDKLERDLVNSEARAKRAETAEKRATESLSSQTKSTKDLEAVTNERNALNLTVQEIKSQLSRAVSRAEHAETKANSDALELEKQRAAELDEELCNLKIERDIGEEISKREITELKEKIEQEKERARMLEAELKGEQSVLESKMESLRSRAEEASSGATGETQAKLLRQIETLQTQYAAASENWHTLEGSLLSRLASVEQERDDAGRREIDLRKKIREMNHKLKKLEEELDNAKEVEHDLDSRLEERMEDLQKLQHKFEKAAEDLVSTQKDMAEQKKTCDATWAQKLEEERAKWREQVNSPSQLRGVSPVASLRRSSTLEAMTPGLSDFHPPSRRSSNMAFTSPEIGTPTRQNSYPASITQATLSPPHINTNSSILAAPSISFEPEEYFEDSGTPATPATPSAYGGIQAPPSRGVNDIISESTVGAGPSVQLVERMSATVRRLESERAGSKDELARVTTQRDEARQQVVDLMRELEEKQLSESRVQKLEAELEELDQRYQTTLEMLGEKSELVDELNADIADLKKIYRELVDSTMK
>398673_0:0022ac_{"pub_og_id":"2054925at2759","og_name":"tata_element_modulatory_factor","level_taxid":2759,"organism_taxid":"398673_0","organism_name":"Trichoderma_gamsii","pub_gene_id":"TGAM01_v210081","description":"TMF_TATA_bd_domain-containing_protein"}
MSAPGKQASRWGSFLQQAVAGVESRLDNILAESDDDRSATPPAAAAAAAAAAATTTPTTASPKVTSSDSRASSTSRANDRLQARLAKALANKNALSPANASPRSSFDAASRSSMERPSMDQDKSENLPEQKPASETESPQIDPDPTTTSTETTTTETTTIPITITDDDAATESTSEPVAEKAEDTLLGTEGQQGLNEAPSTEEEETSTKVVKDETLTDTDAAATVVENGPDAAELARELEEAKLRHREEIQEYVERIDSIQSKLQYLSKNAADSAKQAASAAPSGSQEKKLAEKDERIALLMEEGQKLAGAEQKYRAAIKSLRLQVGERDKQLDEARKAKDRMSLDIQALRDRLDGDEEKEKRRQEATKATAALRKEIDALKKDNANKDATIRRLEQEVKSKEEQGQVAKADAVSKAVAAERVKQKELEEANDAVRAELEALGEKARLDAIEASEKLERAIQRGNTVEAELRLELRSMEGKLEGVRVTAEEAASSTGGEAQAKLFRQIETLQSQYASARQNWQGIEASLMSKTTSLESERDEAQRRESEMRKKARDAAKRSRTLEDELQDVQMQLESCREEMAALQKSSKATETALELTRTDLDKEKQASSRAFTAESGRQWIDEVAGAASSRTQSRPESPLLSVPRTFSSEAVSLSVPNRIRRSPTPVNILDTAAEGFSPLRRSSAYLPPRIGTGPLSLSGSVPPSPFSPLDQPLESPPTIPPSVTERENGISDTAPSSPRNLAQDMISVSTVAAGPSVQLVERMSAAIRRLEAERVAAKEEMARVCSQRDEARSDMVSLMKDLEDAKAASARVPDLEREVAELDTRYQTTLELLGEKSELVEELRADVDDVKTMYRELVERTVK
>1745343_1:0016a3_{"pub_og_id":"2054925at2759","og_name":"tata_element_modulatory_factor","level_taxid":2759,"organism_taxid":"1745343_1","organism_name":"Pezoloma_ericae","pub_gene_id":"NA56DRAFT_79868","description":"A0A2J6Q9I3_9HELO"}
MNRTNDRLQERLARAMAAKNMAQKAEKADSLALSSGVPSRTGSPVTINESPRRSLDVASTEGGEKEPTEGQVEQIPTATAVQEDIVAAEPKRLETMMMAPPAINGNLAKAEVGNTPRHTPRPSTDSNTSSLPRASTDSIRPSGSVPRSSTDVPPVEEPDISLKTPAEYDAILKQMQSDYETAELQRQEEVHGYIERIDALQSKLQYLAKESAETARKAGASAPSGSLEKKLAEKEEQVALLLEEGQKLSKKELTHLSTLKKLRAKMAEDSKELAEAKRKQEKAEKDALVATEKWKKAEASEKRLNDKLKLIPQLQKDIESLKSERDAKDSTITELKKQLEEALAGNKEAETKVAHEALEVEKKHVAELEDDLANLRIEKSLVNDRAQAQIKELREKMDKIAEQARMTELEMKTEQQMLESKLEVMRARAEEVSSGATGDAQAKLLRQIETLQTQYAVASENWQGIEASLIARATSLEKERDEATRREADIRRKAREVVC
>45133_0:001a9d_{"pub_og_id":"2054925at2759","og_name":"tata_element_modulatory_factor","level_taxid":2759,"organism_taxid":"45133_0","organism_name":"Lasiodiplodia_theobromae","pub_gene_id":"LTHEOB_9046","description":"M_protein_repeat_protein"}
MSAPAKPKQPAKGWGSFLQGAVAGLESRLDTILAEDDQASARSRADDALRKKAAAEQGLDRTPSRSRTNDRLQERLAKAVKSDAQRSGRPSSELPSRTGTPTNGADTSRTSVDSRFSEPQPSSSLQNDKPSAPRSSDDDDGVGKAGERATLQPEEGSRTDSPRASMDSGRPDTPIDPPSRVGTPASVPDAGSSLDLSAPVTEPEDVAALRQSYEELTKTHRDEITAHLERIDALQSKLKYLSGQAASQARAAANEAEQGSLEQKLAEKDEQIALLMEEGQTLSKKELNLSNSIKKFRAKIGQDEKTVIDLKKKLAKAETSISEATERAKRAEAVAKSAEQKVKQLEKIEKEASSLKLEREESTSTIADLKRQLNAANERAEAAERKAQNNAAAAEQKRVSELEEELADLKVEKKLAEERARAEARETREESTRQQERATVLEAELRSEITNLETKLEVLRARSEEVSSNPSGDSQIKLLRQIETLQTQYSLASENWQGIENSLTARVAALEKERDELAKRESEIRRKAREVNSKSRKLEEELENTSEQARSLEHELAEQKTQMSKLQSRLAQVEKELENTNASFEQQKKVWEAELAQKIEEEKTKWRLESTISPVSGPGDSQGHFLTPQTPSLPGTMFGRKHSGEQSLGLHSRRSIPKNVSSELLLSLEPQPRRMGSSQRISGLPGTPQRQDSSSTNANGHNGLHLSSSHPAAPPSIHTVDDSADAFERSSSPHRTAADMISVSTVGNAGPSVQLVERMSAAVRRLESEKAVSKEEMARLAAQRDEAREEVVALMREVDEKRAQGKLVEQLRQELRDVNARYETTLEALGEKSEQVEELQNDVEDLKKIYKDLVERTMK
>673940_0:001829_{"pub_og_id":"2054925at2759","og_name":"tata_element_modulatory_factor","level_taxid":2759,"organism_taxid":"673940_0","organism_name":"Lindgomyces_ingoldianus","pub_gene_id":"BDR25DRAFT_259869","description":"uncharacterized_protein"}
MSGARKSGWGSLLSGAVAGIESRLDTILAEDDQASARSRAADAAAKQKAAEEAAAEKQRLQVEQGLSRNSSRSRPNSRLQDRLAKAVNKGGERPRSSSGASSDMPSRPESPALRSPAAVFDTSRTSIDSRVSEAALELPPRDDTAKADETQVESATRASTDSIPMSPRATSVISEQPTSMAMPSMSIPSIRTPQNTSPRQSLDSIRSRPSFDISTPADLDPPTSRSPAAVEAEFISLRKTHEEMLRDHREEHNSHLERIDALQSKLTYLSQQLASSAKAAASSPETTPTDKKLAEKDAQIAALMEEGQALSKTELKHLTTIKKMRTKAQETDKEVSVLKQRLTKAEKSIGDAVERARRAEAAEKAAQEKLKIVGRIEKDIEIIRAEREEAGLTIGELRRQLNDALQKAEDAEKRVQKGALEAERRVTASLKEDIDNLRIEKKLAEDRGKRELQEVQEEATRQQERAKVVELELRGEIANLETKLELLRSRSEEVSSSATGDSQAKLLRQVETLQTQYALASENWHGIESTLTSRVAALEKERDETAKRESDIRRKARDVNSKARRLEDELESISDHARTLEQDLSEQRTQTQKLQARLAHAETATQDARADLEREKKVWEADLQHRIEEEKAKWRLEMQSHSLSAESNFLRTDSPSAMNRKHSPDLLGLHGRRPMPRSISTTDMPLSPMDRIFDDRRPTSSRKSSHQPRTPEMGTPARQDSIPSSLSNMNGASLSQTPSIHTFDHDEPFENTSSPHRTINDMISVSTVGAGPSVQLVERMSAAVRRLESEKATSKEEMARLMAQRDEAREEVVALMREVEEKRVQDEKMEKMEKELRSMDERYQTTLEMLGEKSERVDELMGDVQDLKKIYRDLVESRL
>1622149_1:001699_{"pub_og_id":"2054925at2759","og_name":"tata_element_modulatory_factor","level_taxid":2759,"organism_taxid":"1622149_1","organism_name":"Pseudogymnoascus_sp._05NY08","pub_gene_id":"VF21_05608","description":"TMF_TATA_bd_domain-containing_protein"}
MATPGKQSSRWGSFLSQAVAGIESNLDNILSGDDVPQPKPAAVVPPAALKVENAPSRSSSTNPASNDRLQERLARAVAAKKIAAQNGGAQTPTSNASSRVGSPAPPAWDSPRPSLDVVARASEDGGSGTKADANTEEKVVPQVNIEGADTDNEKQAEGRPSGDLGDKSKDDTPRLSTDSAPTRRSTESQSATESKAKTNGNVTTNKAADEPTTTETRPVADADREEEIHGYIERIDALQAKLQYLAKESSENARKAAAAAPADSFEKKLADKDQQIALLMEEGQKLSNTELKHMTVIKKLRAKGFESEKAAGEVNKTLEKMVKEKATLNERLKRADGVERQLNERHKQVSQMQKDIEAVKAERDAKEVQIGQLKAQLSESASQAKADEVKNIQGQLDAEKKRASNLDEEVSSLKIEKELAEDKLRAQIKELQSKAEREVERARAAELEQKGEIQLLESRLEVMRTRAEEISSGATGDAQAKFLRQIETLQTQYSIASENWQGIQTSLTSQVTNLQKERDESFRRESDIRKKAREMTLRAKSNEDEAESLQTQINDLQQAVTSQKTQLVQLQQKVDEAEAALQEANNAFELEKQTWASELQQRLEEERNKWKEEAPRSSYNFDRAVSPVASSRMGLTAEYLGLQNLQTRRAGSSRDMLDDLPGVERRMSRPSSSRLPRSSGHVTPKRQDSATLFSPGADASDAPSITMDPDEYFENTASPVDHHHTMNDIMSVSTAGAGPSVQLVERMSAAVRRLENEKISTKEELVRLASQRDEARAEIVSLMQEVEAKRADHARVLELEKEVDAINARYQTTLEMLGEKSEMVEELKADVQDVKAMYRELVENTVK
>1983410_1:0012c4_{"pub_og_id":"2054925at2759","og_name":"tata_element_modulatory_factor","level_taxid":2759,"organism_taxid":"1983410_1","organism_name":"Sphaceloma_murrayae","pub_gene_id":"CAC42_7758","description":"TMF_TATA_bd_domain-containing_protein"}
MATNPQKAKQSSRWGSLLSGAVAGLESRLDTILTDDNEASAKSRLLEAEAKAAIAKAKEEEALQVPAQHISRSPSKGRPNDRLQERLAKAMAAKSTSQAASEVSSPNMQANSSIGLASPRSSMDSKTSLDLTDSIPPVAGVPDNKLYSSSDATVTSKDEPPSSLLSSSLPINPARHSEDTGPRESLDVQDVFVLDTSKSSLESDVPRKSAAELEAELLQVRAEREESDRTKQQDMETVLERIDALQAKLQYLAKETVAAAREANAQADKGSFEKKIAEKDEKIALLMEEGQTLSKTEMRQLTNIRKLSAQVTAEVKASAEAKKEVARLKQSEANLKSRISRLEQSEKENAAKASRSSQLDSDLASLRVDLSSKEASITSLKRRLEESEKKLEKLETGSQATSLVADTRRISDLEDELSNAKIEKKLVEDRMRSETQRLKQEMEQQRDRAQSSEMELKAEITNLEARMEALRLRAEEVSSDQAGDGQAKLLRQIETLQTQYSLAAENWRTIEGTLNARLTAVEKERDDTVKREGDVRKKARDLGIKVRKLEEERDNDTDNSSHLVAELEEHKMLTQKLQSKVEASERALEEARLDFEHQRQTLEADLSARLEQERSRRASNSVSTHGRSKRATSPHSNRKASAADAILSSTRKPSRANDSSTSLNYFSHASRRPSALPPDAFRPPTISDYLPSPTSISRKHSQLSLAQSNGHAYSGSPLPTPTDIPLTPSITTENADDDHFSRPGSPHGTAADVISASTVHTGPSVQLVERMSSSIRRLEAEKAAHRDEVLRLQTQRDEARDEMVRLMREVEGRKSVEGEMAGIKEEMEKLRERYEACLEMMGEREEEVLELRGDLGDMKRIYRELVEKMGRE
>1392248_0:000624_{"pub_og_id":"2054925at2759","og_name":"tata_element_modulatory_factor","level_taxid":2759,"organism_taxid":"1392248_0","organism_name":"Aspergillus_campestris_IBT_28561","pub_gene_id":"P168DRAFT_263448","description":"TMF_TATA_bd_domain-containing_protein"}
MAQTPQSPKQKWKVGSFFQQAVAGVESKLDLILAEEEDRKQLEQLQAKNNPAQANQTGNLSRSSSNARKNDRQNRLQERLARAVVGSNGGPNASTSSSPSRPASPVTSSIASNDARSSMDAEFRVTSPLANAVDVASNQTASDDAPATAVPRASYDSGISSRNSKDIGASSTDNATVQEGGSELPVRSASAANRPSDDTGARPSNELARSAADSPAEPEQDDTTQLRTENDEAESERQQEIYGYIERIDALQSKLKYLAKEAAESAKKAAATAEPGSVEKQLREKDEKIALLLEEGQKLSKSEMDHRAALRKLRSQFSENSKAQVETKKRMDRLELDVANAEARAKRAEAAEKRANESLSSQAKTARDLEAAVNERNALTQTVQEMKAQLARATARAESAESKAQSDALEKEKRRVSQLEEELSNAKSERDANEEALRREIDNLKEKGEQERERTRMLEAESKNEQAVLESKLESLRSRAEEASSGVAGDAQAKLLRQVETLQTQYAVASENWQTLEGSLLARLASVEKERDEAARREGEMRRKVREANLKVKRVEEELDNAKDTEHDLESKLEERAQELQKLEQRLQKAQHELESAQKDFVEQKKVSDAIWAQKLEEEQAKWRDLAMPAPSFLKQSRNASPVAFNRRPSTLEAAAPLSDSRPLSRRSSNLPMSPEIGTPPRQNSFPLSTQASMSPVINSASTANMAEPSAMAFDSDEFFTGSGSPSAFGGAPTQHSRGINDLISESTVGAGPSVQLVERMSATVRRLESERAASKDELTRITSQRDEARQQVVDLMRESDEKKASDARIQELQKDIAALDERYQTTLEMLGEKSEQVEELQADVADLKRIYRELADSTMK
>1159556_0:001352_{"pub_og_id":"2054925at2759","og_name":"tata_element_modulatory_factor","level_taxid":2759,"organism_taxid":"1159556_0","organism_name":"Ustilaginoidea_virens","pub_gene_id":"UV8b_04576","description":"A0A063C142_USTVR"}
MAAPSRQSKWGSFLSQAVAGVESRLDNMLAEPDDAAAAPSPAPTGTAATPPSAKPSAASSRSVSANRPGDRLQARLAQAMAGKASAGAGAGAGGGGGAAKKTATASPRSSVDQASTTSAERQSTERRSTERRSAERRSTEKEPEAKRDGGEPGAADGAAEPVPCTDTAAAASSSSDPGLAPSEATNGLEPAQPARQDTLPSPKGSERAGEHDDDDDDDSSKPAAGAAAAAAASDNASELLTRLQELTARQQEEIHAFVERVDFLESKLQYLSRTAADSAKASAASAAAGSLEQKLAERDEKMALLMQEGQKLSANEHKLRMTVKKLRAQAGEAGRRADELGRSRDKALSEAEALRARLAGSEQEEKRQEEARRAAAALQREADALRKEGAHRDDAHRRLEQEWERKAEQAEAARREALGRALAAEQQQKKAAEEAVSALRAERDAAAAKARQDEVEWRERLERANRRGRKVEEELQAELRAVEGKLEAMRIAAEEASSGSGGDAQVKMFRQVETLQSQYASARENWQGIEASLLAKAANLEKERDEAQRRESEMRKKARDAAVRLRQLEEELQDIRPSLAAARQERDVCQQELAALQLSYKKSQETLKETQQELASLRQSVAEKDERAEAEQGDWADEVAGASCRGQQSIPDSPLLLSSAAAAARTLSSDLTALAGPSRTRKLHAPGSIPDSPAEMLPTLRRLSSQPLFRAREPSYAWSGGGGAPPTPSPFSPFEAPGEMGPLALPAPEQDGGAPEATPSPPRHVAQDRMSVSTVGAGPSVQLVERMSSAIRRLEAEKVTAKEEMARVCGQRDEARADLVALMKELEETKAAAAKVPRLEEEMGKMDSRYQTTLEMLGEKSELVEELRADVQDVKAMYRELVERTVR
>1442368_0:0005f7_{"pub_og_id":"2054925at2759","og_name":"tata_element_modulatory_factor","level_taxid":2759,"organism_taxid":"1442368_0","organism_name":"Fonsecaea_pedrosoi_CBS_271.37","pub_gene_id":"Z517_01486","description":"A0A0D2FHF3_9EURO"}
MTSKSGSRWNFLQQAVASVESRLDDILAEDADRPKRTHTPAHNKKRKNSSQDLLTTADVFVASADLSRSSSTASSSNDRLQERLARAMAKKNVSRTESPVPTQEQSSRPASRGGDVSTSLSDATNVADSPPLNTDQIDIAPRTSSDVGESVRQDVGSDIPASLNQAVVEPERPGAAAIVMEQPDRDAPRPSAESLRHSQAGSNRVSEDVQRTNEDDGLKLDNDDTREIQEEMGTYLERIDALRRNLERLGQEVAQSAQKAAESAKQGAASAEAGSLEQKLLQKDEQIAVLIEEGTRWSKTELDLRNMLKKVRAQALTTTKEQEAARQRADRAERALRSMEDRARKAEAASKRAEHSLAAHAVAAKDVEAMRKERDALNATLAEMKSQLSKANSRAEAAESKVQSEQWEKERRRIVELQDDLTVAKVEREISEGKLKKEIHDLRGELEKQKERTHAMETEMLSEQAILESKLESFRVRAEEASSADHGHAQAKLLRQIEALQTQYTTASQNWQGIESSLLGRITNLEKERDDVVRSEAELRKKLREATLRLKNAERELANTQSTYADMDKSLADANAETRRLQRKVTQLETDLANALKDLEEQKGNSERELQRRIDEEKSKWTAALHIQRTDSPAASIRKNSGLAFDINHLMSPTQYERGSSRRPSIMPNAFDSNTPPRQQSTTSFRGLVNGSIAETPSGVTSMDPDEYFANIPPTPLTTSHHSQRGGLNDLISTSTVGAGPSVQLVERMSANVRRLESEKAASKDELARLTTQRDEARQEVVSLMREVEAKRKIEERLEALEKEHASLSARHQTTLELLGEKSEEVEELKADIVDVKQMYRQLADTMK
>2070412_1:0024ce_{"pub_og_id":"2054925at2759","og_name":"tata_element_modulatory_factor","level_taxid":2759,"organism_taxid":"2070412_1","organism_name":"Rutstroemia_sp._NJR-2017a_WRK4","pub_gene_id":"CJF32_00007593","description":"A0A2S7QDE1_9HELO"}
MTSPAKQSSSRWGSFLQQAVAGVESRLDNILAEGQDAPPGSKPASASVTPAPAKLEPGVSRSGSNSSRTNDRLQERLARAVAAKQAQKGEARSSSNVPSRTGSPITASDSPRQSIDAPSSAGEEQLPKTSSQLERPNTTTDPVENGTPKVEVRPSTPATEVIEESPAAPTSGITVENEPVPRLSVESTRSSAPRDSIDSARTSDLLPRSSVDEPAPRIDGASAQKTPAEYEALLRQLQSDYETSELQRQDEVHGYIERIDALQAKLQYLAKENLESAKKAIGSAPAGSLEKKLAEKEQQVVLLMEEGQTLSKKELTYMTTIKKLRAKIAEDSKEVAEAKKKQEKAETDAAALSERLKRVEGAEKRLNERNSLINRLQKDLDAAKVEKDAKDATINSLRAQLEESVTREKQAETKLAQEALEAERKRVAELEDDISNLKIEKELVNDRAQIQIKELREKLDREAELARVAALEMKNEQQMLESKLEVMRARAEEVSSGATGDAQAKLLRQIETLQTQYAVASENWQGIEASLTARTTSLEKERDEAIKREADVRRKAREVALKAKRNEDELEETRSQLPNFQQELTERSAQLDNLKKRAEEAEAALVAAKAEFEDQKQAWKFELQQRIDEERQKMQDEMVVGSRAESPAASRRGLTSEYLGLQNLQLRRASARSTTGEVPTPERLLGRRPSVQPLTRSSGHGTPTRQDSTQSFTHSLPTNGDVPPQTPSIHTLDHDDFFEHHRSSSPQQTIHDIVSTSTAAAGPSVQLVERMSSAVRKLESEKVSTKEDLARIAKQRDEARAEIVQLMKEVESKREVESRIKELEAELEGVKQRYETTLEMLGEKSELVEELKGDVQDLKAMYKELVIKSVSG
>1448310_0:0001b0_{"pub_og_id":"2054925at2759","og_name":"tata_element_modulatory_factor","level_taxid":2759,"organism_taxid":"1448310_0","organism_name":"Aspergillus_neoniger_CBS_115656","pub_gene_id":"BO87DRAFT_348295","description":"A0A318ZI65_ASPNB"}
MSQGSQGSKPKWKVGSFLQQAVAGVESRLDLILAEEEDQKQSQAKLATTKPKSNEQTSSISRSSSNARKNDRLQERLARAVVKSNTAGNTSSQPSSHAPSPVSSPVPSNGGRSSMDIDASLDSQNGSAGIHSRNSSRQEVIAATEAPRMSQDSAVSSRRSQDLVSQTGTSNVEEAASADTSNATHDTTQKDSASSPEPDQLPAPTISLPMTDTPTDSPRTSSDQDKSIAQLQADHKAAESQWQEEMYGYIERIDALQSKLKYLAKEAAESAKKAAATAEPGSVEKQLREKDEKIALLLEEGQKLSKSEMDHRTAIKKLRQQLAENAKAQTESKKKTEKLERDLASAEIRAKRAEAAERRANDSLSAQTKVSRDLEAATAERNALSQTVQELKGQLARAVSRAEAAEAKAQSEALEQEKRRATQLEEDLASAKIEREISEEKLNREISDLKGTIEQEKERARMLEVELKGEQSALESKMESLRSRAEEASSGVTGDAQAKLLRQIETLQTQYAVASENWQTLEGSLLARLANVEKERDEVARREGEMRRKIREVNLKAKRLEEDLENAKEAEHDLEGKLEERMQELQKAEQKLKKSADDLALAQKDLIEQKKVLDATWSQKLEEERTKWREQTISPPALLQQARTQSPVAYSRRPSALEPVSLDFRPTSRRSSTLPTSPEVGTPTRQNSFPSSTLMLSPPQTNGSSHHAVPETPSITFEPDEYFSRSGTPSAYGGAATQHSRGINDIISESTVGAGPSVQLVERMSATVRRLESERAASKDELARITTQRDEARQQIVDLMREAEEKRSSDARVQDLEKRLEDLDQRYQTTLEMLGEKSEQVEELQADIADLKKIYRELVDSTMK
>1420915_1:000cb0_{"pub_og_id":"2054925at2759","og_name":"tata_element_modulatory_factor","level_taxid":2759,"organism_taxid":"1420915_1","organism_name":"Pseudogymnoascus_sp._VKM_F-4520_(FW-2644)","pub_gene_id":"V502_03248","description":"TMF_TATA_bd_domain-containing_protein"}
MATPGKQSSRWGSFLSQAVAGIESNLDNILSGDDVPQPKPAAVVPSVAPKVENAPSRSSSANPSSNDRLQERLARAVAAKKIAAQNGGAQTPTSNVSSRVGSPVPASDSPRPSLDVVARASEEGGSGTQVEADTDEKAVPQVNIESVDTEDTAADKEAQAEGRPSGDLGNKTTDDTARLSTDSAPARTSTESQSATEPKAKTNGNVSTNTAVDEPTTTEKRPVADADREEEIHGYIERIDALQAKLQYLARESSENARKAAAAAPSDSFEKKLADKDQQIALLMEEGQKLSNTELKHMTVIKKLRAKGFESEKAAGEVNKTLEKMVKEKATLNERLKRADGIERQLNERHKQVSQMQKDMEAVKAERDSKEVLIGQLKAQLSESASQAKADEVKNIQGQLDAEKKRASNLDEEVSSLKIEKELAEDKLRAQIKELQSKAEREVERARAAELEQKGEIQLLESRLEVMRTRAEEISSGATGDAQAKFLRQIETLQTQYSIASENWQGIQTSLTSQVTNLQKERDEAFRRESDIRKKAREMTLRAKSNEDEAESLQTQINDLQQTVTSQKTQLVQLQQKVDEAEAALQKANNSFDLEKQTWASELQQRLEEERNKWKEEAPRSPYNFDRAVSPVASSRMGLTAEYLGLQNLQTRRAGSSRDMLDDLPGPERRMSRPSSSRLPRSSGHVTPKRQDSATLFSPSAEASDAPSITMDPDEYFENTASPVDHHHTMNDIMSVSTAGAGPSVQLVERMSAAVRRLENEKISTKEELARLASQRDEARAEIVSLMQEVEAKRADHNRVLELEKEVDAINARYQTTLEMLGEKSEMVEELKADVQDVKAMYRELVENTVK
>327061_0:0003ab_{"pub_og_id":"2054925at2759","og_name":"tata_element_modulatory_factor","level_taxid":2759,"organism_taxid":"327061_0","organism_name":"Annulohypoxylon_truncatum","pub_gene_id":"F4807DRAFT_111511","description":"TATA_element_modulatory_factor_1_TATA_binding-domain-containing_protein"}
MSTPQKSSRWGSFLSQAVAGVEARLDNILAEEDSAKQSASQRPTRPSSASSTTPSSANIPPRSTTPSRSTNDRLQERLARAVAAKNAAQRSGSSPARPSTEIVSPTQSPRASSDIPSRTSAERVEVSKDDTPSQESTSEQTSAVPANGQVDRDVDVERSQTPAFEPDAVTSTSHLETETASSSTTLYEQRIANLEKSLEETHVQHQEELHNHVERVDALQAKLQYLARQASEAARNAATAAPAGSEEKIIAEKDQQIAQLMEEGQKLANTEQKHRSIIKKLRGQLALGERELNEQKLWRQKAENELSALRKKVNEQGDVEKANTESQKQISQLKRDLERLRAEITSRDNTISELKDRLREESDQAKNLAAKINDQLRQAGEQRVKELEDAVAALEVEKGLVADRAKIQATELQEKADRAAERSRAVELELKGEVQILESKLEALRIRAEEASSGAVGDAQAKLLRQIETLQTQYSIASENWQGIEASLIAKTAALEKERDEALRRESDMRRKARETASRAKRQEEELEEARSQLPSVQQDLSSYQSQLESLRRRAEEAETSLAEARSDFERQRLAWKEEKAERTDQDRRNWLEDVPTAAFRSISRPESPLLTAPQRTFSGEFLGLQSYPTRLRKTSAPSSNGEPSPGDRPSSARRPSAQPPIRSPMFPVTSVQSGTPPSLSGGLEMLASPSSHPIDRDDVFDNSETPASPQNVLQDMVSVSTMTAGPSVQLVERMSAVVRRLESEKVAAKEELARISSQRDEARGEIVVLMKEVEAGKGARKRVEELEKEVAEMNERYQTTLEMLGEKSELVEELRADVVDVKAMYRDLVERTIK
>1448316_0:0024e4_{"pub_og_id":"2054925at2759","og_name":"tata_element_modulatory_factor","level_taxid":2759,"organism_taxid":"1448316_0","organism_name":"Aspergillus_ibericus_CBS_121593","pub_gene_id":"BO80DRAFT_468134","description":"A0A395GNX1_9EURO"}
MSQNPQGPKSKWKVGSFLQQAVAGVESRLDLILAEEEGQKQQQAKGVATKPRQSEQTGNISRSSSNARKNDRLQERLARAMVKSNTAGNTSQPPSHASSPVSSPVPSIGGRSSMDIDASLDSHNGITGRNSRNSSQVDGYSATEAPRMSHDSGVSSPDSKDDAGSQIDGAAVPETNTTETSDIIKDTTPDTEPTVTEPEQPPAPTNSLPVTDTPTDTPRTFSDQENTIAQLQAEHKAAESQWQEEMYGYIERIDALQSKLKYLAKEAAESAKKAATTADPGSTEKQLREKDEKIALLLEEGQRLSKSEMDHRTAIKKLRQQLMENAKIQTETKKKTDELERDLANADVRAKRAEAAEKRATETLSAQTKVSRDLEAVTAERNALSQTVEELKGQLARAVSRAEAAEAKAQSEALEQEKRRATQLEEDLTSAKIEREISEEKLRREISDLTGAVEQEKERARMLEIELKGEQSALESKMESLRSRAEEASSGVTGDAQAKLLRQIETLQTQYAVASENWQTLEGSLLARLANVEKERDEVARREGEMRRKIREVNLKAKRLEEDLESAKEAEQDLEDKLEERMQELQKTEQKLKKAADDLVMAQKDLVEQKKVLDTTWAQKLEDERAKWREQSITPASFLQQPRTQSPVAYSRRPSALEPVSLSDYRPTSRRSSTLPTSPDIGTPPRQNSFPTSTHLMLSPPPTNGSSHPAVPETPSITFEPDEYFSRSGTPSAYGGAATQHSRGINDIISESTVGAGPSVQLVERMSATVRRLESERAASKDELARITTQRDEARQQVVDLMRETEEKRSSDARVQDLEKRLEELDQRYQTTLEMLGEKSEQVEELQADIADLKKIYRELVDSTMK
>1682393_0:002c02_{"pub_og_id":"2054925at2759","og_name":"tata_element_modulatory_factor","level_taxid":2759,"organism_taxid":"1682393_0","organism_name":"Microdochium_trichocladiopsis","pub_gene_id":"B0I36DRAFT_422201","description":"TATA_element_modulatory_factor_1_TATA_binding-domain-containing_protein"}
MAARWGSFLSQAVAGVEARLDTILAEDDPKSTPASKPAIASATATSSATTTTTTTTPPPRSSTPSRSTNDRLQERLARAMAAKGSSQSTAPRSSTEVASSNPSPRPSLDQSARPSTDSPARLSTDTPRISLSADDDASAKATVPLDTPVVDRSATASPATQERGSTGAQQRSASPAETQYKPEATMMIPGLAGKPLARTPSTRVEELEKALEELRAQHQEEILGHTERVDALQSKLQYLAREALDSAKATSADAPAGSLEKKLADKDQQVALLMEEGQKLSSTEQKLRAMIKKLRAQLAANEKDLSSQKVARQKAESEWSSAKRRLKDAEDSGKSNEDAHKLVAQLKRDVDRLKSEVATKSTTITDLKARIQEETERYKTMAAKANDQLVESKEKRIRELEDAVAALEVEKGLVADRAKAQASELREKADRAAERSRAVELELKGEVQILESKLEALRARAEEASSGAVGDAQAKLLRQIETLQTQYSIASENWQGMEASLAARVASLEKERDEALRRESDMRKKAREAAARAKIQEEELEEAKTQLPQVKQDLSSHQSQLEALRARAEAAEAALAESKADLEKQKRSWKAERSERAESSDRRGWLDEAMVASASVRNGGSRPESPLLSAPQRTFSSDFLGLQNFPTKLRKTSAPSSNGEPPSLAGERQSPARRPSALAMSRPSVFSSHSGHSAHSPSLFGGLEPVPSLPSHPEDRDEMFDNVETPLSPQNVLHDMVSVSTIGAGPSVQLVEKLSAAVRRLESEKVAAKEELARISGQRDEARNEIVALMKEAELGKAARQKTETLEKEVAEINERYQTTLEMLGEKSELVEELKADVQDVKAMYRDLVERTIK
>152316_0:000bf7_{"pub_og_id":"2054925at2759","og_name":"tata_element_modulatory_factor","level_taxid":2759,"organism_taxid":"152316_0","organism_name":"Truncatella_angustata","pub_gene_id":"BKA67DRAFT_525987","description":"TATA_element_modulatory_factor_1_TATA_binding-domain-containing_protein"}
MSAPSKSRWGSLLSQAVAGVEARLDTILAEEDPTSTTKQQPSRPASAASNSNSASTKSKSANDRLQERLARAVAAKNAAGTGSPRSEASPVRQSAELSSANRSPRPSSDLARNDPPTPAVTACPRVSLSKDEAASAASATSDLGDNKMEEKQLQETNVPGNENNLAMGFPRSSTQEEPLHALESEPTMAPAAKEDTIQVSVKTSDKIVSSLDLYEKRVAELEKTLATTESQHQEELHSQVEQVDALQAKLQYLAREAVEAARKDASNAAPGSLEKKLAEKDQQVAQLMEEGNKLAGNEQKLRAVIKKLRTQITIDEKEINEQKIWRQKAEAELVTLRDAVRSIDEFKKANDEAQKTISQTRKDVERSKTTISSKDAIIFDLKAQLKEESERAKTMAAKVNDQAKEDSQRKVKELEDTIAAMQVEKSLAADKAKLVANELREKAERTAERARAAELELKGEVQILESKLEALRATAEEASSGAVGDAQAKLLRQIETLQTQYSIAGENWQGMEASLLARTANLEKERDEALRRESEMRKKAREAAARVKRQEEELEEAKTRLPGVQQDLSEHQAQLESITKRAEEAEKALAEAKAEVEKQRLAMRQDSLDKAGLERRPWLDEVALQNNSRPASPLLSAPQRAYSSDYLGLQNFPTKLRKSAPSSNGDASPGERPWSARRPSQQPRPSIFSIPSAVSGGTPSSLLGGLEQIASPTHPLDKEDIFDGAEIPTSPQNVLQDMVSVSTVAAGPSVQLVERMSAAIRRLESEKVAAKEELTRITNQRDEARGEIVILMKEVATGKSANEKVKALEQEVADLNDRYQTTLEMLGEKSELVEELGADIQDVKAMYRDLVERTHK
>150374_1:00110b_{"pub_og_id":"2054925at2759","og_name":"tata_element_modulatory_factor","level_taxid":2759,"organism_taxid":"150374_1","organism_name":"Escovopsis_weberi","pub_gene_id":"ESCO_004296","description":"A0A0M8MXK0_9HYPO"}
MAARWGSLLSQAVAGVESRLDNILAESDENGGAGPAGAAQAAAPAKPAAQSGETGQGDGEQGRDAEELERYCGTGELEEMKAHHQAEIQEYVERIDSLQSKLQYMSRNAADAAKKTASSAAAGSAERKLAEQDERISLLIEEGQKLASAEQQYRATIKRLRLQLAEKDKQMVNVEHDKAKATAEAQALRSRLSSDEEKEKRQQETLRVTAALQREVDGLKRDKLSKDEAMRRLEQETKLKVEQAAAAHADALKKAVSVEEEKQKELENKKAALAAELESTRERSRQDEIEWGEKLERAIERGRAVEGELRAELKTMEGKLEGMRAAAEEATSGSGGEAQVKLLRQIETLQSQYASARENWQGIEASLLAKAGGLEKERDEAQRRESEMRKRARDAVGQSAYGLMVLQASRCRTLEDELQDAQPALATAQKELDTCREQLAALRASSKASEAALEQLRAELEKEKRSTIQELSAEAERRQWAEGVAGSLGRNHSRPVSPMLSISRAMNSDMIGLPFTGRPSRRVATPGSVSDSPQMTEGGGGGGPAGGRRPPPLNQQPLRSATLSTISTTDSSSLHMPSSVSPFEPPAEVARLTSPPPSAATHRENNGADDPAPSSPRGLAQDMVSVCTVAAGPSVQLVERMSAAIRRLEGEKVTAREEMARVCAQRDEARGDIAALMRDLEEARAAAERGPDLQRQVDELDARYQTTLELLGEKSELVDELRADVEDVKAMYRELVERAVK
>48865_0:000377_{"pub_og_id":"2054925at2759","og_name":"tata_element_modulatory_factor","level_taxid":2759,"organism_taxid":"48865_0","organism_name":"Fusarium_redolens","pub_gene_id":"BKA55DRAFT_588881","description":"TATA_element_modulatory_factor_1_TATA_binding-domain-containing_protein"}
MTAPGKGSRWGAFLSSAFEGVENRLDNLLDEDQQAAQGYEQQQGMKAAPAPSPSPKPTASAAAPKPNRANDRLQARLAKAMASRTSQSSPRSSIDTSRSSVDKERPASTEPVVTRQSIEVSEPKLTEPDIQVDKSTSSDSPASAPTVEQPATSEESDSREITEQNFKHDFPTPIIVEPPSQAEPHSAPEQEVTDKSEVQLISNSPIPDTRHPVEAPQIVDAPVEEPQKDQDATQAPTPRSEEIHEYIEQIDSLQAKLQFLSKNAADAARQAASSAEAGSVERKLAEKDEKIALLMEEGQKLSTSEQKFRTTVRKLRAQIVDNEKQANELKKGKEKALAEAESLRSRINSKEEQDKRNEEVRKASVALKKEIDALKKDKAVKEEAYRRLEQESKAKAEQAQAAHTEALKKALDVEKKKQQELDHTIASLQSEKEALVEKLRLTEVEWQEKLDRALERGRNTEEELKLELRAAEGKLEAMRVAAEEASAGSGGDIKLIRHIETLQSQYASASENWQGIETSLLTKAASLEKERDEAQRRESEMRKKARDAATRYKRLEDELQDVSPALTIARQELETCREELAALRIQHKSAETALEQARNELEKQQRAASREVSAEAERRQWADDVATSTPKSQSRPDSPLLSVARTFSSDFIGLPVPARQPRRVPTPGSQTDSAGDGFFFGRRMSSQPPRPSALSTAGHAIPPPPPFSPFEPPTESPRAASPPPDRDDGLDDGDPSSPRNVAQDMISVSTVGAGPSVQLVERMSAAIRRLEAEKVAAKEEMARVCSQRDEARSDIVNLMTELETQKSASARVTELEAEVENINSRYQTTLEMLGEKSELVEELKADVQDVKDMYRELVERTVMK
>1051616_0:001844_{"pub_og_id":"2054925at2759","og_name":"tata_element_modulatory_factor","level_taxid":2759,"organism_taxid":"1051616_0","organism_name":"Verticillium_nonalfalfae","pub_gene_id":"D7B24_006363","description":"A0A3M9YAQ3_9PEZI"}
MLAEGEGGPNATKQAQSTSGNPQRQSATVQAKNVPASPRTSSSSNRVNDRLQERLAKAIATKGGSNATEVSSITVNSNDFPNNKASTTSENSAENQVQQLRGPESPQTAAVGAAVIEPLSTNETHGTGLDDVREDAKRDGAEPIELEEEHLAIKLPPSSEVTTTPSDSLCSRCQSLDVKISTLEAEHRGEVHRYIEQVDALQAKLQYLSREASQVARNAINDTQSGTPERKLAEKDERIAVLMEEGRGMAATEQKHRNAIKKLRIQVADNEKANAELKAALQQARAGLADFRASETKLEQLERARFEWQVGSAKMREELSMLRSDLSAKQITIESLRQDLQKAIDEADTSASRSLAEALEAEKRRAREFEDNIASLQVEKNLVAERAKKREAELREKADEAAERSRIAQLELQGEMQAIEGRLEAMRALAEEASSGAVGDSQAKLLRQMETLQTQHAIASENWQGIEASLATRLSNLEKERNDALRRESDMRKKARETDQLVTLQKRAEAADAALAQAKADFEKQLANWKAERWDNPDRRLWLEDVPVASPRIQRAIQQGSQNLNSWQRR
>1927788_0:001f60_{"pub_og_id":"2054925at2759","og_name":"tata_element_modulatory_factor","level_taxid":2759,"organism_taxid":"1927788_0","organism_name":"Annulohypoxylon_maeteangense","pub_gene_id":"GGS22DRAFT_190661","description":"TATA_element_modulatory_factor_1_TATA_binding-domain-containing_protein"}
MSNSQKSSRWGSFLSQAVAGVEARLDNILAEEESAKQTASQKPTRPSSASSTTTPNANIPTRSATPSRSTNDRLQERLARAVAAKNAAQRSDSSPVRPNNEIVSPIQSPRASSDILLRTSSEKAESSRDDTTDKEPSLVQLPAAASSGQVDRDVQVEGPQNAASEPDVVTSDSLLGSESILSSSVLYEERITNLEKSLEEAHAQHHEELHSHVEKVDALQAKLQYLARQASETARNAATTAPVGSEEKIIAEKDQQIAQLMEEGQKLANTEQKHRSIIKKLRGQLALDEKELNEQKLWRQKAENELAALRKRLNEQGDMEKANVESRRQISQLKRDLEKLRAEVASKDNMVSELKDRLQEESDQAQNLAGKVNDQLRQAGEQRVKELEDAVAALEVEKGLVADRAKIQVTELQGKADRVAERSRAVELELKGEIQILESKLEALRIRAEEASSGAVGDAQAKLLRQIETLQTQYSIASENWQGIEASLIAKTAVLEKERDEALRRESDMRRKARETATRAKRQEEELEEARNQLPNVQQDLTSYQSQLESLRRRAEEAEASLAEARSDFERQRLAWKEERAERTDQDRRNWLEDVPTAAFRSISRPESPLLAAPQRTFSGEFLGLQSYPTRLRKTSAPSSNGEPSPGDRPASGRRPSAQPPIRSPMFPVTSAQSGTPPSLPGGLEMLASPSTHPIDRDDVFDNSETPASPQNVLQDMVSVSTMTAGPSVQLVERMSAVVRRLESEKVAAKEELARISSQRDEARGEIVVLMKEAEAGKGARKRVEELEKEVADMNERYQTTLEMLGEKSELVEELRADVVDVKAMYRDLVERTIK
>2004952_1:0008dd_{"pub_og_id":"2054925at2759","og_name":"tata_element_modulatory_factor","level_taxid":2759,"organism_taxid":"2004952_1","organism_name":"Ophiocordyceps_camponoti-rufipedis","pub_gene_id":"CDD80_2283","description":"TMF_TATA_bd_domain-containing_protein"}
MSVPAGKSSRWGSLLSQAVAGVESRLDNMLAEADDEAQLTARSKPVKPSPAVNSSTARPNDRLQARLAKAVAAKSTPDASQSASPRDSLDRVSRPSIERPSTPLENSVPKPVESSPTRREQLPRTASPDESVASGATPEPRRPAERENDAEPQCRQTNPSGLAKELEEAKLLHQEEIRAYIEQIDSLQSKVQYLSRNAADAAKKAATSAAPGSIQRKLAEKDEKIALLMDEGQKLASADHMFRTTIKKLRLQAAENEKQTAELRKDRDRAVSEAATLRGRLDGAEQPEETTKAVATLQRDINELKKTLAARDDDCRRLEQEAKVNKEQAETLSKALAAEEEKQRRLQDSVTTLEADKETLESRARRDGIEWREKLERALERSRATEEELGLELRSMESKLETMRAAVEEASSRTGGEVQANMFRQIETLQSQYASARENWQGIESSLLAKAANLEREREETQRRESEMRKKARDATSRCRRVEDELQDAQATLAASRQELEACHEELASFKASARAAEETLVQARAELEKERQRAANRDRDDAVEAERRRWLDDVAGATSRGGHLSRPDSPLLPPSRTFSSELGLPTPSKLRRMPTPAGSIPDSPAELMSSMRRLSGQPPARLVPTTLPSGPPPVPFSPFESPLGEGTHGRSPTAECDSGVDDTAPSSPRNLAQDMVSASTVAAGPSVQLVERMSAAIRRLEAEKVAAREEMARICNQRDEARADMVTIIKELDEAKAAARRVPQLEADVASLDSRYQTTLEMLGEKSELVEELRADVQDVKAMYRDLVERTVK
>663202_0:0000a8_{"pub_og_id":"2054925at2759","og_name":"tata_element_modulatory_factor","level_taxid":2759,"organism_taxid":"663202_0","organism_name":"Trichophyton_verrucosum_HKI_0517","pub_gene_id":"TRV_08001","description":"TMF_TATA_bd_domain-containing_protein"}
MSKWKVGSFLQQAVAGVESRLDTILADSDSEAAQNGDKTEKPAEKQPGLRAGMAPPSLSRSSSSARVNDRLQERLARAMVKQSGAGGVTSPPSSTGVPSRTSSPLPADGSRTSIDSTTGNIEKITDDTASDNKSVTGSVPRTSIDATVQGRRSNEVQSGEQDVAASKNADEIPGPSESSNNDEDVNSGRIAQVDGAESRSNRLEDYEAAMAKLQADHEASELRWQEELHSYIEKIDALQAKLKYLASEAAESARNSTATAAPGTMEKKLSEKEEKIAALMEEGQKLSKTELEHRSTIKKLRQYIAENTKSQADLKKRLEKMEKDLNQANDRAKRAETAEKRATASLNKKSSAEEDLESTIAERNILKATVSDLSYQLSRASARAEAAERKAEEETAKVESRQITELKDELSSAKVEHELSEEKLRREIQDLKDSLNREKERSRTQEIELRGEQSVLESKMESLRARAEEASSSATGDAQAKLLRQVETLQTQYAVASDNWHGIETSLLSRLASVEKERDDFAKREGDMRRKVRESVLKVKRAEGDCENSRELSRELERNLEESKHEVKKLQARLEKVEEELLAAQQDLFKQKEILDATWEQRLEDERAKWQEGIAASPSVLQARGESATPSRRSDVLSSLSEIPHSRRSSTLPKLDTPPRQNSYSSLNSNPLLRGTTAHDTSSPLVDNVSIQTLEPDEYFNGSVTPATPSVPGTHAQHSRGAHDVVSASTVAAGPSVQLVERMSATVRRLESERAGFKDELERITSQRDEARREVVELMKEVEEKRAGDEEVRKLEEQVQQLNERYQTTLEMLGEKSEQVEELKADIADLKDIYRDTLQKHLQS
>1448311_0:001b3a_{"pub_og_id":"2054925at2759","og_name":"tata_element_modulatory_factor","level_taxid":2759,"organism_taxid":"1448311_0","organism_name":"Aspergillus_vadensis_CBS_113365","pub_gene_id":"BO88DRAFT_405580","description":"A0A319B5M7_ASPVC"}
MSQGSQGSKPKWKVGSFLQQAVAGVESRLDLILAEEEDQKQSQAKIATTKPKSNEQTSSISRSSSNARKNDRLQERLARAVVKSNTAGNTSSQPSSHAPSPVSSPVPSNGGRSSMDFDASLDSQNGSTGRHSRNSSRQGVIAATEAPRMSQDSAVSSRRSQDLVSQTETANVEEAASADTSNATHDTTQEDGASSPEPDLIPAPTISLPTTDTPTDSPRTSSEQDKSIAQLQADHKAAESQWQEEMYGYIERIDALQSKLKYLAKEAAESAKKAAATAEPGSVEKQLREKDEKIALLLEEGQKLSKSEMDHRTAIKKLRQQLAENAKVQTESKKKTEKLERDLANAEIRAKRAEAAEKRANDSLSAQTKVSRDLEAATAERNALSQTVQELKGQLARSVSRAEAAEAKAQSEALEQEKRRATQLEEDLASAKIEREISEEKLNREISDLKGTIEQEKERARMLEIELKGEQSALESKMESLRSRAEEASSGVTGDAQAKLLRQIETLQTQYAVASENWQTLEGSLLARLANVEKERDEVARREGEMRRKIREVNLKAKRLEEDLENAKEAEHDLEGKLEERMQELQKAEQKLKKSADDLALAQKDLVEQKKVLDATWSQKLEEERTKWREQTISPPALLQQPRTQSPVAYSRRPSALEPVSLDFRPTSRRSSTLPTSPEVGTPTRQNSFPNSTLMLSPPQTNGSSHHAVPETPSITFEPDEYFSRSGTPSAYGGAATQHSRGINDIISESTVGAGPSVQLVERMSATVRRLESERAASKDELARITTQRDEARQQIVDLMREAEEKRSSDARVQDLEKRLEDLDQRYQTTLEMLGEKSEQVEELQADIADLKKIYRELVDSTMK
>1182541_0:002298_{"pub_og_id":"2054925at2759","og_name":"tata_element_modulatory_factor","level_taxid":2759,"organism_taxid":"1182541_0","organism_name":"Capronia_coronata_CBS_617.96","pub_gene_id":"A1O1_09011","description":"TMF_TATA_bd_domain-containing_protein"}
MTSKPTSRWGFIQQAVASVESKLDNILAEENDPLKRSTTPAQSSRDTASSKRISSELSRSSSNASTSNDRLQERLARAMAKKNASRSETPAIVVDQSPTRALGDQPSVTDSDNARTSGDSGVEGSHTLSLSRTSEEVPLSSHTEETISVEDDAKDLGPDDSMSTPLVAEHHVSARTPADVTGESKTIVERVSQEVQRKSDDAPMQLQTEETKKVGEETSVYLEKIDALQSKIQYLSREAALSAKQAATSADAGSVEKQLAEKDEKIALLIEEGTKLSKSEMTYLTAVKRLKAQMAAKSKEQEAVRLRAEKAERSLRAMEERASKAEAAGKRAEQQLATSLKVASDLEAIRRERDALHATLVEMKSQLSKANSRAEAAETKAQSDQLEKERKRIAELEDDLTSSKVEKELSEDKLRREIKELQAALEKEKEQARIMESDMLSEQAALESKLEAFRVRAEEAASTDHDHLQAKLLRQIETLQSQYASASQNWQGIESTLLGRITNLEKERDEVAARDADLRKKLRDATLKLKSAERELESMQTAYADMERNLTEATEELEKMGQRTRQLETDLTTAIKDLKEYKTNTAREVQRKIEEEKARWTAALHIQRTESPATSMRKSSSMATDINLLLSPVQLDRPSSRRSSAMPAMDSNTPPRQQSTTLFRGLSNGSLAETPSVVTSMDQDEYFANVPPTPLSASHHSHRGVNDLISASTVGAGPSVQLVERMSANVRRLESEKAASKDELLRISTQRDEARQEVVNLMREVEEKRKVEARLDALEKEYQSLNERHQTTLELLGEKSEQVEELKADILDVKQMYRQLADTMK
>94208_1:001980_{"pub_og_id":"2054925at2759","og_name":"tata_element_modulatory_factor","level_taxid":2759,"organism_taxid":"94208_1","organism_name":"Tolypocladium_paradoxum","pub_gene_id":"TPAR_04425","description":"A0A2S4KYY7_9HYPO"}
MAAPAKSSRWGSFLSQAVAGVESRLDNILAEADGAAQPQPQSAPPAAAAAAANGAKPTQLAPPAKPSPVNSRSSSNNRMNGRLQARLAMAMAAKNGPGGTESRGTASPRSSVDQASRGSMERPSTDDKDRPELNETPSSDASEPEPSNTAEAPAAADPESQSTAVNESSTPETSSEQATTSDAAPTNDTRPGPGPEEPKPSESQDQDQEAGPGSQAAALSDLAKDMGEIKKRQQDEIQEYVERIDSLQSKLQYLSKSAADSARKAASSAPSGSLERKLAEKDEKIALLMEEGQKLSSTEQRFRSTIKKLRVQMTEHEKQVEELKKGRDKAVSDAESLRNRLNGAEGTEKRQEETRKATAALQKEIDALKKAKTQNDEAYRRLEQDMKARAEQAETASAEALSRALAAEREKQKELEDANAALRADKESLTDKARQENIEWREKLERAVERGRTVEDELRLELRSMESKLEAMRTAAEEASSGSGGEAQVKMLRQIETLQSQYASARENWQGIESSLLAKAANFEKERDEAQRRESEMRKKARDAASRCRHLEDELSDAQPALGTARQELEACRDQLAAVKASSKATEEALEQAQAALEKETQRSSSRDDAVEAERRQWVDDVAGATFKSHQSRPDSPLLSVSRTFGSDFTGLPVPGKLRRTPTSGSIPDSPAGIMSPLRRLSSQPPAMPGTASPVGSGPPPTPFSPFEPPPSEPSRIPSPPTAERENGVDDMPPSSPRNLAQDMISVSTVAAGPSVQLVERMSAAIRRLEAEKVAAKEELTRVCNQRDEARADMVTLMKDLEAAKTASSRVPQLEEQVTNLDARYQTTLEMLGEKSELVEELRADVQDVKVMYRELVERTVK
>1450537_0:0018b7_{"pub_og_id":"2054925at2759","og_name":"tata_element_modulatory_factor","level_taxid":2759,"organism_taxid":"1450537_0","organism_name":"Aspergillus_homomorphus_CBS_101889","pub_gene_id":"BO97DRAFT_478460","description":"A0A395HVJ6_ASPHC"}
MAQNSQGNKPKWKVGSFLQQAVAGVESRLDQILAEEEDQKQLQAKSTATKSKSTEQPGSMVHSVHLSRSSSNARKNDRLQERLARAMVKNSPGSLATQGSSRNSSPVTSPNPSNGARSSMDIDSNLGSPSLNAGRHSRSSSQVDGSTADGNESRNSHDSGDPRASNDMNRLSTETALPQQTSSENESDAVQDSTPGAAKPPVDEPDSSAPATLPRSTEPAEASSDTFNSQEKSVAQLQAEHKAAESHWQEEMYGYIERIDALQSKLKYLAKEAAESAKKAAATAEPGSMERQLREKDEKIALLLEEGQKLSKSEMDHRTAIKKLRQQLAENAKSQNETKKKTEKMERDLADAETRAKRAEAAEKRAYDSLSAQSKASRDLESVTAERNALSQTVQEMKGQLARAVARAEAAEAKAQSEALELEKRRATQLEEDLSSAKIEREISEGKLRREISDLQATIEQEKERARMLEVELKGEQSMLESKMESLRFRAEEASSGVAGDTQVKLLRQIETLQTQYAVASENWQTLEGSLLARLANVEKERDEATRRDGDMRRKIRETNLKVKRIEEEFETAKETEHDLESKLEAAAEENQKLEQKLKKATDDLDQAQKEFTEQQKVIDATWAQKLEDERAKLREHASPPPAFLQQPRTQSPVAYSRRPSALEPIGTLSDYRPTSRRPSTLPTSPDTGNLSRQNSFPLSTQSILSPSTATSSTHLPIPETPSINFEPDELFSRSATPSAYGGAPTQHSRGINDIISESTVGAGPSVQLVERMSATVRRLESERAASKDELSRITAQRDEARQQVVDLMREVETKRASDTRVQELEQRLDELDQRYETTLEMLGEKSEQVEELEADIADLKKIYRELVDSTMK
>100816_1:002063_{"pub_og_id":"2054925at2759","og_name":"tata_element_modulatory_factor","level_taxid":2759,"organism_taxid":"100816_1","organism_name":"Madurella_mycetomatis","pub_gene_id":"MMYC01_205896","description":"A0A175VUY2_9PEZI"}
MAAPTRWGSFLSQAVAGVEARLDTILADNDDSTSQPKETRPTVPASPVKQSPGPSRAASTTRTNDRLQERLARALAAKSAGQMADSAARSSVSTQGSPRQSIDAPSRNSIDGVDRASPTVKESMRETPSPRGSQDVVRRSQDSGSLDSSTKEVSTNGEREVQKPAEGVNGARNSADLQPSITPPPKSMPTMAIPTSTREADPQLALDGANNEGRTVQADKALQETQLQHQEEIHSYVERIDALEAKLQFLAREATDSARKAALAAPAGSVEKKLAEKDQQIAQLMEEGKNLANTEQKHRAILKKLRAKAAEDEKALNTLQTAKDKSDKELETLRVRAHRADELEKTHEDLQKRLDQTQRELNTLRPEVRSKDSTIAELRSQLQKATEQADAMTAKVNEKAREQDKKRIADLEDEVAALKVEKNLVADRAKAQAADLREKAERANERVRALELELKAEMQVMEGKLEAMRMRAEEASSGVAGDSQAKLLRQVETLQTQYSIASENWQGIEATLLARITGLERERDEALQRESEMRRKAREAAVRAKRHEEELEEAKTKIPNIQEDVKSYQSQLDTLKKRAEEAEAALAAAKADFEKQKQAWEAEKEERRLLRQPAERPRSWLEDLPGSSFLKTESRPASPQLVAPQRTFSTDFLGIQSLTGKARKVSAPSSNSDAGGGGGAGRGRRRISRPGRRVPLQPASPGGGGSSSLFSPPVSVFSPASETPPSHPLDREVQRGEDAFEGGDVMSSPPQQYSSQGGLLQDMVSVSTVAAGPSVQLVERMSAAIRRLESEKVAAREELARISKQRDDARAEIVALMREVEGSKAAVKQLAVLEAEVAEVRERYETTLELLGEKSELVEELKADVEDVKAMYRDLVERTIR
>1448314_0:001f4b_{"pub_og_id":"2054925at2759","og_name":"tata_element_modulatory_factor","level_taxid":2759,"organism_taxid":"1448314_0","organism_name":"Aspergillus_eucalypticola_CBS_122712","pub_gene_id":"BO83DRAFT_178297","description":"A0A317W722_ASPEC"}
MSQGSQGSKPKWKVGSFLQQAVAGVESRLDLILAEEEDQKQSQAKHATTKPKPNEQTSSISRSSSNARKNDRLQERLARAVVKSNTAGNTSSQPSSHAPSPVSSPVPSNGGRSSMDIDASLDSQNGSTGRHSRNSSRQEVIAATEAPRMSQDSAVSSRRSEDLVSQTGTSNVEEAASADTSNATHDTTQKDSASSPEPDQPPAPTISLPMTDTPTDSPRTSSDQDKSIAQLQADHKAAESQWQEEMYGYIERIDALQSKLKYLAKEAAESAKKAAATAEPGSVEKQLREKDEKIALLLEEGQKLSKSEMDHRTAIKKLRQQLAENAKAQTESKKKTEKLERDLANAEIRAKRAEAAEKRANDSLSAQTKVSRDLEAATAERNALSQTVQELKGQLARAVSRAEAAEAKAQSEALEQEKRRATQLEEDLASAKIEREISEEKLSREISDLKGTIEQEKERARMLEIELKGEQLALESKMESLRSRAEEASSGVTGDAQAKLLRQIETLQTQYAVASENWQTLEGSLLARLANVEKERDEVARREGEMRRKIREVNLKAKRLEEDLENAKEAEHDLEGKLEERMQELQKAEQKLKNSADDLALARKDLVEQKKVLDATWSQKLEEERTKWREQTISPPALLQQPRTQSPVAYSRRPSALEPVSLDFRPTSRRSSTLPTSPEVGTPTRQNSFPNSTLMLSPPQTNGSSHHAVPETPSITFEPDEYFSRSGTPSAYGGAATQHSRGINDIISESTVGAGPSVQLVERMSATVRRLESERAASKDELARITTQRDEARQQIVDLMREAEEKRSSDARVQDLEKRLEDLDQRYQTTLEMLGEKSEQVEELQADIADLKKIYRELVDSTMK
>321146_1:0012ba_{"pub_og_id":"2054925at2759","og_name":"tata_element_modulatory_factor","level_taxid":2759,"organism_taxid":"321146_1","organism_name":"Pseudocercospora_eumusae","pub_gene_id":"AC578_9317","description":"TMF_TATA_bd_domain-containing_protein"}
MSQKKGGGWGSVFSGAIANLESRLDTVFADDSEASSTAPAPDKAAQEQKQTPAPKTDLGRKNSKRLAAPGSNTSAAGSRDASRTRVNDRLAERLAKATAAKTPSRASTPVNVENARLSGELKREDEASKPVPEIEAEEPTVVENTSKDATNDANVEEPQQETAKGEEPSSLALSTLPINPARTFFESSLGRPSTDSARDEASARTSLEAANGTASPPKNALELQADMEQMREDYKKAEAQRQEEMHVYLERIDALQAKLTYLAKETVAAAKEANAATGSSLEKQLAEKDEKIALLMEEGEKLSKTEMQRLQTIKKLRAKAAEDEKMTGELRKRLDRAEASEADLKAKLRKAQVAERQASEKIKQIAVIEKQVDELKVDRENAAELVRNLTAQLKEAKESAARAAKEAAGKATEAEKAEIARLQNELEDAQIEKKLAEDRAAAEMKKYKEEADRQREKFAVQELELKNEIHGLESRLEAMRARLEESSTSTGAGDGESAIKLMRQVETLQQQYALAKSNWETIEGSLNARVAALEKERDETSRRETETRKKARDAGARLRRADEDLENANDQVKSLERELQSQQEQLKALTSRVEQAEIVNADSKADFERQRKLWESELASRLEEEKIKWRRENAVPSANLERLQSPTTSTSRKASAAEFPGTRSKPLLSRFTSHDLAGSHTDSSRPSSAGRRSNVMPTPSSITARALASPPSETSPGISRGESTLSFDPGNIPPTPSIETDLRRLSEDGDSSPQRTIADLVSTSTAGPAAGPSVQLVDRLSGLVRKLESEKSSFKDELRRLTQQRDEARSEVVDLMRETETQRGAEDRVESLSREMSEMKKRYEASLEMLGEREEEIEDLKDQIAELKTIYKELVETKVGGSSNQQS
>112498_0:000a09_{"pub_og_id":"2054925at2759","og_name":"tata_element_modulatory_factor","level_taxid":2759,"organism_taxid":"112498_0","organism_name":"Ramularia_collo-cygni","pub_gene_id":"RCC_02785","description":"A0A2D3V965_9PEZI"}
MSAPKKGGGWGSLFSGAVANLESRLDTILAEDPDASASASASASTTASAEATANKPNRPRTNSGRLAPASNAASAAGSRDASRTRVNDRLAERLAKATQQKSPSRVSTPVNDAGSARNSVDVKRPVDASRSVSDIVEQSVTETETAVEVHADGKADTDKVGVDTEDVDKVKPAPQPTATLSMSGLPINPARISVDSTRQSMDEASHEGASTRPSTDLPNGSGSIDTDLSARLDQMQAEYSKAEAERKEEMHMYLERIDALQAKLTYLANDTVAAAKKANASADSGSAEKLLAEKDERIALLMDEGEKLSKSEMKHLQTIKTLRSKTAQAEKGTADLQTKLERAERLETDLKSKLRRSEVAERHANEKSKQIAIIEKQVDELRADRENAAELVRSLTTQLKDAKEKAARTETNSKASEADKSRIASLENELEDAQIEKRLAEDRAAGEIKKAKDEAERQRERLAVREAELKNEMAAMESRLEVWRSHAEEATTLGGSADGESTVKLMRQVEVLQQQYSLAQGNWETIEGSLNARVAALEKERDEASRREMDVRKKARDVAARLKAEEERDDALDLIRTLEEDARNHKEYLAGLEIKLDKAERLHDVRADLDRQRKIWESELSQRVEEEKARWRREMLASPRTESPTTFSRKGSSVDIRKPGMSRLTSHDLAALHTDMRPMSRRSSVMPQRIPSSREGSPAISRQESSFSFDAQQQHNANNLPLTPSIEVENSEAEYFEHRNSASPQRTLADLVSSTSTAGPGGAGPSVQLVERMSALVRKLESEKASFRDELGRLSKQRDAARSEVVELMREVEAKRSGEGKVDKLEKDMADLKGRYDASLEILGEKEEEVEELRSDVTELKRIYRELVEAKVGGESGK
>748121_0:0013e1_{"pub_og_id":"2054925at2759","og_name":"tata_element_modulatory_factor","level_taxid":2759,"organism_taxid":"748121_0","organism_name":"Diaporthe_batatas","pub_gene_id":"KVR01_005722","description":"uncharacterized_protein"}
MAAQGGGGGAKSRWGSLLSQAVAGVEARLDTILAEEDQPKPAPSPTPSQQSKSSTAPSRSDSTRSKPNDRLQERLARAVAAKQAAAKGDGSSAKPTPTASPRQSLDVPNRSSTDSAAPVSSAQESPKPASSPRASQDNVRKSVEVENHAVADTSSAPRVSEDVPNTESSNGIAAEPTDGSSAAQPPSGAVTELQEDRIKQLEKALEELAAQQQEETHNYVEQIDALQSKLQYLAREATDSARKAAKEAPAGGLEKKLAEKDQQIAGLMEEGKNLASTEQKLRAIIKSLRSKIGENEKEISNVKTSKGKVEQELEAMRRKSRRADDLEKYQEELHKRIGQSQKEIDALKSEGSNKDRTIADLKAQLQKSAEDKEALSKKVNEEALAKERKRVRDLEEQVSDFKVEKDLMIDRSKARENELQEKAERAAERARAVEVELKAEIQVMESKMESMRVMAEEVSSGAMGDSQAKLLRQVETLQTQYAIATENWQGIESTLLARISNLEKERDEAQHRESEMRKKAREAALRAKRHEEELEDTKTQLPTILESVKSFESQVEALKSRAEQAETALAGVKAELEQQKTETKAAKEQERQGQWLDDPPAPPFKGGSRPESPAISMPARSYSTELLGFGSLSNKFRKQSAPSSNGDPVERYTSRRTSVQPSSRPSLHTTNSNTLPPILSPTIEALPAAPSIHPLERQDTSDSAELSSSPKQIIQDMVSVSTVAAGPSVQLVEKLSAAIRRLETEKVAAKEELTRISSQRDEARAEIVALMRETENGRKAAEEVTRLRAEVAEVNERYETTLELLGEKSEAVEELKADVEDVKAMYRDLVERTIK
>1448313_0:000b37_{"pub_og_id":"2054925at2759","og_name":"tata_element_modulatory_factor","level_taxid":2759,"organism_taxid":"1448313_0","organism_name":"Aspergillus_piperis_CBS_112811","pub_gene_id":"BO85DRAFT_390677","description":"M_protein_repeat_protein"}
MSQGSQGSKPKWKVGSFLQQAVAGVESRLDLILAEEEDQKQSQAKHATAKPKPNEQTSSISRSSSNARKNDRLQERLARAVVKSNTAGNTSSQPSSHAPSPVSSPVPSNGGRSSMDIDASLDSQNGSTGRHSRNSSRQEVIAATEAPRMSQDSAVSSRRSEDLVSQTGTSHVEEAASADTSNATHDTTQKDSASSPEPEQTPAPTVSLPKTDTPTDSPRTSSDQDKSIAQLQADHKAAESQWQEEMYGYIERIDALQSKLKYLAKEAAESAKKAAATAEPGSVEKQLREKDEKIALLLEEGQKLSKSEMDHRTAIKKLRQQLAENAKAQTESKKKTEKLERDLANAEIRAKRAEAAEKRANDSLSAQTKVSRDLEAATAERNALSQTVQELKGQLARAVSRAEAAEAKAQSEALEQEKRRATQLEEDLASAKIEREISEEKLNREISDLKGTIEQEKERARMLEIELKGEQSALESKMESLRSRAEEASSGVTGDAQAKLLRQIETLQTQYAVASENWQTLEGSLLARLANVEKERDEVARREGEMRRKIREVNLKAKRLEEDLENAKEAEHDLEGKLEERMQELQKAEQKLKKSADDLALAQKDLVEQKKVLDATWSQKLEEERTKWREQTISPPALLQQPRTQSPVAYSRRPSALEPVSLDFRPTSRRSSTLPTSPEVGTPTRQNSFPNSTLMLSPPQTNGSSHHGVPETPSITFEPDEYFSRSGTPSAYGGAATQHSRGINDIISESTVGAGPSVQLVERMSATVRRLESERAASKDELARITTQRDEARQQIVDLMREAEEKRSSDARVQDLEKRLEDLDQRYQTTLEMLGEKSEQVEELQADIADLKKIYRELVDSTMK
>122368_0:0005b9_{"pub_og_id":"2054925at2759","og_name":"tata_element_modulatory_factor","level_taxid":2759,"organism_taxid":"122368_0","organism_name":"Cercospora_beticola","pub_gene_id":"CB0940_00427","description":"A0A2G5I6N4_CERBT"}
MSGQQQQKKGWGSLLAGTLSSLESRLDNILIDDETAQAAAQARAQGKTNPTAAATSSTTTTRLRSNSIKLAPNGSAAASRDASRTRVNDRLAEKLARATAQKSSRPSTPAVDEDGRASVDSKRADDAAVPVPEIAIQTEEQADSKVDQSADKQNEVNGTTTDEGGIEATAEPATLISSDLPINPARQSTEGSRASVDDGSSRASLEVANGVHTPSGRTDGSQAQDQSDIHAFMERIDALQAKLTYLAKETVAAAKKANASTDSSSLKKQLATKDEKIALLMDEGEKLSKKELKHLQTIKKLRSKTEEADKTSADLKKRLERAEKSEMELQAKLKRAEAAERQANDKMKQIATIDKQVEELRTDRENAAELIRNLTTQLKEANERATRAEKNAANKASEADKGTIAHLQNELEDAQIEKKLAEDRAASEMRKIREEAERQKEKFGVRELEFKSEISNLESRLEAMRARAEEASATPGAGDGESNIKLIRQVETLQQQYALAKGNWETIEGSLNARVAALEREKDEATKREVEVRKKAREAGAKSRKAEEELESATDRVKSLVQELEVQQQRLSTLQQKLDQAETSQSDAKADTERQRKQLEAEFANRLEEEKHRLRRELQTSPHLGSLQSPTTSSSRKAPFAELPNIRGKGLQRLTSHDLSALHTDHQRPTSAHRRPSALPSSTTTSARGGLGTPTDASPSISRRESMLSLQPGDIPPTPSIEIPDRLSEGGSSSPQRTIADLVSNSTAGPGAGPSVQLVERMSSLVRKLESEKASFKDELSRLQQQRDSARDEVVELMREVESKRSSEVKMTEMSSELDGLKKRYEASLEMLGEREEEVEELRADVVELKRIYKELVETKVAR
>502779_0:000ac7_{"pub_og_id":"2054925at2759","og_name":"tata_element_modulatory_factor","level_taxid":2759,"organism_taxid":"502779_0","organism_name":"Paracoccidioides_lutzii_Pb01","pub_gene_id":"PAAG_02906","description":"C1GWL1_PARBA"}
MSANPQPPKKSGWGGFLQQAIAGVESRLDTILADQEEEYVAKDADKGNKQPEQPALQAGMSFAKPVPPAHSRSSSISKTNDRLQESLARVMAKREVATGSPVSTIGVSSRAESPLFRVDGRTSLDSVSAGVDSRVVKDDTASISSSAPRSSQDILSSPRKSKEIQSDSSGKPNGRGIEDDRRETRHSVDGDTDSSAASERHIHAIGMTEMTKVTTTSTSDYEEAMAQMKANHEASELQWQEELHAYVERIDALQSKLKYLAKEAAESAKIAAASAGAGTLEKKLLEKDEQIANLMEEGQKLSKTELDHRATIKKLRQNIAESVKSQADTKRKFEKIEKDLANAEDRASRAESAERKATEKLNFKSKIEKELEAVTAELNVSNSTIADLKGQLAKAASRAEAAERKAKLESAESEKRQVAELKDDLSSAKIEREISEEKLRREIRDLKEGIEREKERARILEIELRSEQSVLETKMESLRSRAEEVSSSAIGDAHAKLLRQIETLQTQYAVASENWQGIKSSLLARLTTVEKERDDITRREGDLRRKVREGSLKAKRVEGELETSRVVIQDMERTLEELKQEIQSLTQKLEKTENELLNTKQDLTKQKEVAELTLSQRLEEEKARWQELARPPSSTFRQQPGNGSPVTFNRKSMIGLEPTGPISDRAPSHRSSSILPIPFSELATPSRQNSFSSQNSNPQSHKPPSRELPITPGDLTHTHPCEPEDYFNSMGTPATPSVHETSPHHLRSINDFISVSTVAAGPSVQLVERMSNTIRRLESERAASKDELARLTAQRDEARQEVVELMREVEEKRKGDQRIQELESTVEQLDQRYQTTLEMLGEKSELVEELKADIADLKKIYRELVDSTMK
>658429_0:000b11_{"pub_og_id":"2054925at2759","og_name":"tata_element_modulatory_factor","level_taxid":2759,"organism_taxid":"658429_0","organism_name":"Pseudogymnoascus_destructans_20631-21","pub_gene_id":"GMDG_02868","description":"TMF_TATA_bd_domain-containing_protein"}
MATSGKQSSRWGSFLSQAVAGIESNLDNILSGDDVPQAKPVAVVPPAALKVENAPSRSSSSNPASNDRLQERLARAVAAKKIAAQNGGAQTPTSNSSSRVGSPAPASDTPGPSLDVVARASEEGGSGTQADADTDEKVVPQLNIESADTDKEAQAEGRPSGDLGSKTTGDTARLSTDSAPARRSTESQSATGPKAKTNGNTTVDEPTTTDKRPVADADREEEIHGYIERIDALQVKLQYLARESSENARKAAAAAPADSFEKKLADKDQQIALLMEEGQKLSNTELKHMTVIKKLQVKGFESEKAAGEVNNTLEKMVKEKATLNERLKRADGIERQLNERHKQVSRTQKDMEAVKAERDAKEVQIGQLKAQLSESASQAKADEVKKIQGQLDAEKKRASNLDEEVSSLKIEKKLAEDKLRAQIEELQSKAERGADRARAAELEQKGEIQLLESRLEVMRTRAEEISSGATGDAQAKFLRQIETLQTQYSIASENWQGIQTSLTSQVTNLQKERDEAFRRESDIRKKAREMTLRAKSNEDEAESLQTQINELQQAVTSQKTQLVQLQQKVDEAEAALQKANNAFELEKQTWASELQQRLEEERNKWKEEAPRSAYNFDRAVSPVASSRMGLTAEYLGLQNLQTRRAGSSRDMLDDLPGVERRMSRPSSSRLPRSSGHVTPKRQDSATLFSPDAEASDAPPITMDPDEYLENTASPVDHHHTMNDIMSVSTAGAGPSVQLVERMSAAVRRLENEKISTKEELVRLASQRDEARAEIVSLMQEVEAKRADHNRVLELEKEVDAINARYQTTLEMLGEKSEMVEELKADVQDVKAMYRELVENTVK
>103429_0:0007b7_{"pub_og_id":"2054925at2759","og_name":"tata_element_modulatory_factor","level_taxid":2759,"organism_taxid":"103429_0","organism_name":"Daldinia_loculata","pub_gene_id":"F4817DRAFT_264885","description":"TATA_element_modulatory_factor_1_TATA_binding-domain-containing_protein"}
MSAPQKSSRWGSFLSQAVAGVEARLDNILAEEDAAKQSSPQRPTRTPSTSSATTTSVPARSTTPSRSSNDRLQERLARAVAARNAAQKADASPSRLSSESAPPTQSPRTSTDVPSATSTVQSPPSAEKTEDSKDDTVSKAPASSTLGDGASVSPPTPAVCGQATEGDLHASPKPDREVQDDKPEPPAIEVEEELLGTENTSASATLYEQRIADLEKTLEEANVQHQEELHSHVERVDALQAKLQYLARQASEAARTAAAAAPAGSADKKDAEKDQQIAQLMEEGQRLANTEQKHRSIIKKLRGQLVVVEKELNEQKLWRQKTETELSALRKKLHDQGDVEKANADSQKQISQLRRDLEVLKAEISLKDSTISELKDRLQEESDRAKTLAAKVNDQLREAGEKHVKELEETVATLEVEKSLIADRAKLQATELQEKADRAAERFRAVELELKGEVQILESKLEALRIRAEEASTGAVGDAQAKLLRQIETLQTQYSIASENWQGIEASLIAKTAALEKERDEALRRESEMRRKARETASRAKRQEEELEEARNQLPSVQQDLSSHRSEIEALRKRAEEAEASLAEAKSDFERQRLAWKEEKAERTDADRRNWLEDIPTAAFRNISRPESPLLTAPQRTFSGEFLGLQSYPTRLRKTSAPSSNGDPSPGDRPASARRPSGQPPMRSPMFPFSSVQSSGTPPSLSGGLEILASPSAHPTDRDDVFENETPASPHNVLQDMMSVSTMTAGPSVQLVERMSAVVRRLESEKVAAKEELARISSQRDEARGEIVVLMKEMEAEKGAKKKVEELEKEVALINERYQTTLEMLGEKSELVEELRADVDDVKAMYRDLVERTIK
>5544_2:001322_{"pub_og_id":"2054925at2759","og_name":"tata_element_modulatory_factor","level_taxid":2759,"organism_taxid":"5544_2","organism_name":"Trichoderma_harzianum","pub_gene_id":"THARTR1_02282","description":"TMF_TATA_bd_domain-containing_protein"}
MAGKNAPAAGDNRANASPRSSIDVASRSSMERPSMDKGDRPEPPPEQKPEPEPESEPAQAATDSAPTDTSTTATATATTTTTIPITITDEDTTAEVVLVSAPDEAKYTTLPETEVQPVSEEAPAEEGEDESPPPTKDEIPKNNGQVTVAVVENGADVSELSRELEEAKLRHREEIQEYAERIDSLQSKIQYLSKSAAETAHKAASSAPSGSLEKKLAEKDERIALLMEEGQKLAGADHKYRTMIKTLRLQISERDKQLDEARKAKEKAVLDAEALRNRLDGDEEKEKRRQEAIKATTSLRKEIDNLKKENINKDAAIRRLEQEVKAKEEQGQVAKADALSKAIAAERVKQKELEDANAAVRAELEALSEKARLDAIEWGEKLERAIQRGSTVEAELRLELQNMESKLEGVRVTAEEAASSTGGEAQMKLFRQIETLQSQYASARQNWQGIEASLMAKTTSLQRERDEAERRESEMRKKARDAAKRGRTLEDELQDVQLQLDACREELASLKKSTKATETALEQTRSDLEKEKQAASRSFTAETGRQWADEVAVATSRNQSRPESPLLSVPRTFSSEAVGLSVPNRIRRSPTPVSIADAVGEGLGNLRRPPTHLPTRTGTGTFSLTGSIPPSPFSPLDPPLGSPPALPPSVMERENGISDTAPSSPRNLAQDMISVSTVAAGPSVQLVERMSAAIRRLEAERVAAKEEMARVCSQRDEARGDMVALMKELEDAKAASARVPELEKEVADLDTRYQTTLELLGEKSELVDELRADVDDVKTMYRELIERTVK
>5544_1:001192_{"pub_og_id":"2054925at2759","og_name":"tata_element_modulatory_factor","level_taxid":2759,"organism_taxid":"5544_1","organism_name":"Trichoderma_harzianum","pub_gene_id":"THAR02_04489","description":"TMF_TATA_bd_domain-containing_protein"}
MAARWGSFLQQAVAGVESRLDNILAEGDDDRNAAQPAATSAATLATASPKVTSSGRSTRRGGGGEPAMLFFKSAAHTQLANQAIRTANSRASSTNRANDRLQARLAKAMAGKNAPAGGDNRANASPRSSIDVASRSSMERPSMDKGDRSEPPPEQKPEPEPESESAQTATDSAPTDTSTTATTTTTTRIPITITDDDTTAEVVLESAPDETKDALPETEAQPVSDEAPAKEGGIESPSPVEGEIPTNNGQAAVAVVENGADVSEISRELEEARLRHREEVQEYVERIDSLQSKIQYLSKNAAEAANKAASSAPSGSLEKKLAEKDERIALLMEEGQKLAGADHKYRTMIKSLRLQISERDKQLDEARKAKDKAVSDAEALRNRLDGDEEKEKRRQEAIKATTSLRKEIDSLKKENTNKDAAIRRLEQEVKAKEEQGEIAKADALGKAIAAERLKQKELEDANATVRAELEALSEKARLDAIEWGEKLERAIQRGSTVEAELRLELQNMESKLEGVRVTAEEAASSTGGEAQMKLFRQIETLQSQYATARQNWQGIEASLMAKTTSLERERDEAERRESEMRKKARDAAKRGRTLEDELQEVQLQLDACREELATLKKSTKATETALEQTRSDLEKEKQAASRSFTAETGRQWADEVAVATARNQSRPESPLLSVPRTFSSEAVGLSVPNRIRRSPTPVSIADAVGEGLGILRRPPTHLPTRTGTGSMSLTGSVPPSPFSPLEPPLGSPPALPPSVMERENGISDTAPSSPRNLAQDMISVSTVAAGPSVQLVERMSAAIRRLEAERVAAKEEMARVCSQRDEARGDMVALMKELEDAKAASARVPELEKEVADLDTRYQTTLELLGEKSELVDELRADVDDVKTMYRELVERTVK
>420778_1:0004fa_{"pub_og_id":"2054925at2759","og_name":"tata_element_modulatory_factor","level_taxid":2759,"organism_taxid":"420778_1","organism_name":"Diplodia_seriata","pub_gene_id":"BK809_0002899","description":"A0A1S8BKS9_9PEZI"}
MSAKQPGKGWGSFLQGAVAGLESRLDTILAEDDQASARSRADDSLRKKVAAEQSPSRTPSRSRTNDRLQERLAKAVKSDAPRSARASSELPSRTGTPINGADTSRTSVDSRTSEIQPSSAQDEKASAPTASNDGDGDAVPKTADQADKAEEKATLQPEEGSRPDVGTTDSLRVSTDSSRPDTPIDAPSRAETPASISETASCVDLNTSANESEDVLALRQSYEELTKTHRAEMTAHLERIDALQSKLKYLSGQAVSQARTAANEADQGSFEQKLAQKDEQIALLMEEGQTLSKKELTLSTSIKSFRSKTGQHEKTIIDLKRKLTKAETSASEATERAKRAEAAARSAEQKVKQLEKVEKEATSLKSEREDSTRTIAELKRQLSAANERAEAAEKKAQNNAAAAEQRRVSEIEEELSDLKVEKKLAEDRAKAEAREIREESTRQRERATVLETELRSEITNLETKLEVLRSRSEEHSSNPSGDSQIKLLRQIDTLQTQYSLASENWQGIESSLTGRVAALEKERDELAKRESDIRRKAREVNSKSRKLEEELDNTSDHARSLEHDLAEQKTQMVKLQSRLAQVEKDLESTKANFEQQKRAWEVEMAQKIDEEKTKWRVESTMSPVSGAGDSQGNFLTPQTPSLPGTMFGRKHSGDQSLGLNSSRRGASRNVSSELLLSLETQPQPRRLGSSQRTPGFHPGTPQRQDSSTSTNTNGQHNGSLHPGAPPSIHTVDDSADAFFERRSSSPHRTVADMISVSTVGNAGPSVQLVERMSAAVRRLESEKAVSKEELARLSAQRDEAREEVVALMREVDEKRAQSRLVEQLRRELKEVEARYETTLEALGEKSEQVEELQNDVDDLKKIYKDLVERTMK
>1658444_0:0002d7_{"pub_og_id":"2054925at2759","og_name":"tata_element_modulatory_factor","level_taxid":2759,"organism_taxid":"1658444_0","organism_name":"Wardomyces_moseri","pub_gene_id":"JN550_013456","description":"uncharacterized_protein"}
MSAPSKPSSRWGSFLSQAVAGVEARLDTILAEEDQQDGAAPVAKQPPSRPSSAASTANKPASASASASARSANDRLQERLARAVAAKNAGAASPRTDASPARRSAELSSANRSPRPSADLARADSPAPGAVPSPRTSLSKDEAPNVTNRQPEGATPKVNGERASVDSPRPSTQEERPYVSEPAPMLVPAANTEGKEETVPVSLSVSEKIVTSLDLYEKRIAELDKSLEDAQLQHQEELHGYVEQVDALQAKLQYLAREGAEAAKKEAAAAPAGSLEKKLAEKDQQVAQLMEEGNKLSGNEQKLRAVIKKLRSQISGDEKELNEQKIWRQKAEAELTNLRGTARSVDDLKREKDEAQRTAGQLRRDLDKSKTAAASKDTTIADLRAQLQEETARAKVMTSKLNDQIREAGQQKVKDLEDTVAAMEVEKSLAVDKAKAQTNELRDKLERAAERARAVELELKGEVQILESKLESLRATAEEASSGAVGDAQAKLLRQIETLQTQYSIASENWQGMEASLLSRAANLEKERDEALRRESEMRRKARESASRAKRQEEELEEAKTKLPSVERDLSNHQTQIEALRKRADEAETALAEARADFEKQRLAWKEETADKPGNERRPWLDEVALRNHSRPASPALNPPQRTYSSDFLGLQNFPTKLRKTSAPSSNGDHSPSERPSSARRPSQQPRPSIFSVPSAQSGGTPPSILGGGELGSIASPTHPLDREDTFDGMETPASPQHVLQDMVSVSTIAAGPSVQLVERMSAAIRRLESEKVAAKEELSRISGQRDEARAEIVALMKEVESSKSAAKKVEDLEKEVVEINERYQTTLEMLGEKSELVDELRADVEDVKAMYRDLVERTHK
>1105325_1:00193a_{"pub_og_id":"2054925at2759","og_name":"tata_element_modulatory_factor","level_taxid":2759,"organism_taxid":"1105325_1","organism_name":"Akanthomyces_lecanii","pub_gene_id":"LLEC1_01087","description":"TMF_TATA_bd_domain-containing_protein"}
MAAPNKSSSRWGSFLSQAVAGVESRLDNILTEEDGGSNASKTQQQPKPQPQMQAPTPASAVPAAAKASPNTSRSSSNNRANDRLQARLAKAMAGKVAAQGGGSARSSVDNASRPSMERKSTDSRVADTDEIKTVEATESTPETTVEETAQTDAQDEEAVAEADSHLADHAAEAPDQAAAAAPETEVGRAPVLPDEVEQLKYNHQQELQEYVERIDSLESKLQYLAKSAAESAQKAANAAPSGSMEGKLAAKDERIALLMEEGQKLATGEQKYRTIIKKLRQQVADSEKQNGELNKAKEKAAADVAALRTRLGSSEEKEKRQEEMRMATASLQKEIDSLRKEKATRDEAVRKLERDLKTKTEEASKAATLSKNLAAEREKFETQEESHAALRAEKETLEEKAEQDRIEWSEKLDRAVERGRSAENELRVEMRAMETKLEIMRTQAEEATSGSGGEAHVKLLRQIETLQSQYASASSNWQSMESSLLAKLSNLEKERDEAQKRESEMRKKARDSTTRARTLDEELQDVQPVLIKTREQLESVRNELAALKTSSKATEEALEQARSDLEREQRTKSRDFATQQTEWTEDAVRVDRMDSRPESPVPGNISRTFSTDLASLGGLPLPYRQRTTPLSGSIPDIDARPRSRRPSAQPPFRLLPASPNPGVGGAPPAPFSPFPQSSELGSNNPLSPPAVDEDAENGGILGFDDAVPSSPRQPAQDMISMSTVGAGPSVQLVERMSAAIRRLEAEKVAAKEEMTRVCNQRDEARTDMVGLMKELEEAKTASARVPDLQEQVDKLDARYQTTLEMLGEKSELVEELRADVQDLKAMYRELVEQTMK
>568076_1:001608_{"pub_og_id":"2054925at2759","og_name":"tata_element_modulatory_factor","level_taxid":2759,"organism_taxid":"568076_1","organism_name":"Metarhizium_robertsii","pub_gene_id":"X797_005759","description":"A0A014PSC0_9HYPO"}
MAVSGKQSRWGSFLSQAVAGVESRLDNILADPEEARAQDASATSAASPAGSASVEPTTTIQQQSSKQLALPAKPSPGNSRSSSTNRTNDRLQARLAQAMSGKGTPSRPASRGAASPRSSVDQVSRTSMERPSTDVRIEAKAEDGAAFLESTAEAPPSVAESSGCASETAGPASTEPPVRDVDQNEALDNGESRPNEDLSQLSGQLEPAEDSTPIPTASASSDSAELTRQLEESKARHQEEIQEYIERIDSIQSKLQYLSKSAADAAKTSALSAPAGSNERKLAEKDEKIALLMEEGQKLSTNEHKLRTTTKKLRAQIGETDKKVEELKKTRDKALSDAETLRARLNGSEETERRREEAKRATAALQKEVDALKKDNAKKDEAYRRLEQEWKHKTEQAESTQREAMNKTLATERQKQKILEDTNSNIRAEKDAAVEKARQEEIEWREKLDRAVERGRKTEDELKLELQSMEGKLEAMRTAAEEASSGSGGEAQVKIFRQIETLQSQYASARENWQGIEASLLAKAANLERERDEAQRRESEMRKKARDAAVRSRHLEEELQDVQPSLSSVRLELKACRNELTTLQVLYKDSQAALEENRMELEKATQNIIEREDFVEAERRQWVDEVAGATSKSQQSQPDSPLLSAQRAYSSDMMGLGILGKSRRSQAPGSIPDSIAEIKSPIRRLSGQPPLRIRESSYAGSALLPTPFSPFEPSSEPPQLPSPPTAERENGVCDTIPSSPRQVAQDMVSVSTVAAGPSVQLVERMSAAIRRLEAEKVTAKEEMARVCSQRDEARADMVSLMKELEETKAVAAKVSQLEDEVSHIDSRYQTTLEMLGEKSELVEELRADVEDVKAMYRELVERTVK
>447093_0:00160f_{"pub_og_id":"2054925at2759","og_name":"tata_element_modulatory_factor","level_taxid":2759,"organism_taxid":"447093_0","organism_name":"Histoplasma_capsulatum_G186AR","pub_gene_id":"HCBG_03191","description":"TMF_TATA_bd_domain-containing_protein"}
MSTNPQPTKQSRWGGFLQQAIAGVESRLDTILADQDEEDGVKDVDKGGKPPPQPSLPAPMSFAKSVSPAPARSPSTTRANDRLQERLARAMAKRESATGSPISPTETLSRATSPLPGHNHRTSLDSVTAGGDTSAMRYDSASMSSSPIPRSSQDIQPPPRTSNDIRLDADEKPNGSHIEDDQRETSPSGDGHVISRAVENSVPKIGVTEPTETSTDDYEEAMAQMRADHEMSELRWQEELHAYVERIDALQSKLKYLAKEAAESAKNAAASAEAGSLEKKLLEKDEQIANLMEEGQKLSKTELDHRATIKKLRQSIAESAKSQAETKKRLEKVEKDLVNAEDRASQAEIAERKALERLNSVSKAEKQLETATAEREASNATITDLKSQLARAVSRAEAAERKARMEATEAEKRQIAELRDDLSSAKIEREISEEKLRREIRDLKEGIEREKERARIREIELRGEQSVLESKMESLRSRAEEVSSSATGESHAKLLRQIEVLQTQYAVASENWHGIEGSLIARLTAVETERDELERREGDLRRKAREASLKAKKVEGELENSRAVIQEIERNLEASKQEIQNLTRKLTKAENDFLVVKQDLAKQKEAELTLIQRLEEERARWQELARRPSSPFLQEPPTGSPITFNRKQMAGPDPTRPMSDRALSRRSSSIPPALFSELTTPPYQNHFSPTNSNPQQPRITPSHEFSGDLTHAQTYEPEEYFNGMSTPVTPSAQGTHTHTHHSRGVNDIISVSTVAAGPSVQVVERMSTTIRRLESERAAFKDEIVRLTAQRDEARQEVVELMREVEEKRKCDQRIQELEATVEQLDQRYQTTLEMLGEKSELVEELKADISDLKKIYRELVDSTMK
>559305_0:000e97_{"pub_og_id":"2054925at2759","og_name":"tata_element_modulatory_factor","level_taxid":2759,"organism_taxid":"559305_0","organism_name":"Trichophyton_rubrum_CBS_118892","pub_gene_id":"TERG_05214","description":"TMF_TATA_bd_domain-containing_protein"}
MSKWKVGSFLQQAVAGVESRLDTILADSDSEAAQNGDKTEKPAEKQPGLRAGMAPPSLSRSSSSARVNDRLQERLARAMVKQSGAGGVTSPPSSIGVPSRTSSPLPADGSRTSIDSTTGNIEKITDDTASDNKSVTGSVPRTSIDATVQERRSNEVLSGEQGVAASKNADEMPGPSESSNNDEDVNSGQIAQVDGAESRLNRLEDYEAAMAKLQADHEASELRWQEELHNYIEKIDALQAKLKYLASEAAESARNSTATAAPGTMEKKLSEKEEKIAALMEEGQKLSKTELEHRSTIKKLRQYIAENTKSQADLKKRLEKMEKDLNQANDRAKRAETAEKRATASLNKQSSAEEDLESTIAERNILKATVSDLSYQLSRASARAEAAERKAEEETAKVESRQLTELKEELSSAKVEHELSEEKLRREIQDLKDSLNREKERSRTQEIELRGEQSVLESKMESLRARAEEASSSATGDAQAKLLRQVETLQTQYAVASDNWHGIETSLLSRLASVEKERDDFAKREGDMRRKVRESVLKVKRAEGDCENSRELSRELERNLEESKHEVKKLQARLEKVEEELLAAQQDLLKQKEILDATWEQRLEDERAKWQEGIAASPSVLQARGESATPSRRSDVLSSLSEIPHSRRSSTLPKLDTPPRQNSYSSLNSNPLLRGTPAHDTSSPLVDNVSVQTLEPDEYFNGSVTPATPSVPGTHTQHSRGAHDVVSASTVAAGPSVQLVERMSATVRRLESERAGFKDELERITSQRDEARREVVELMKEVEEKRAGDEEVRKLEEQVQQLNERYQTTLEMLGEKSEQVEELKADIADLKDIYRDTLQKHLQS
>1093900_0:000665_{"pub_og_id":"2054925at2759","og_name":"tata_element_modulatory_factor","level_taxid":2759,"organism_taxid":"1093900_0","organism_name":"Phialemoniopsis_curvata","pub_gene_id":"E0L32_003060","description":"TMF_TATA_bd_domain-containing_protein"}
MANQAKGSRWGSFLSSAVAGVEARLDTILAEGDESGKPQAKPSTPSNGAQAQNKPSAPSRSASTNRANDRLQERLARAVAAKNAAAGQRTEASSARTSTAPSPRQSVDAASRGSTDSTDRPKETELETTSVRGSQDGVARPSMDSVPGEKGETTEGAETATVTEPPAPENEEKVTASATRQEHEPPPKVASPPPQVLITPTIDESEPKNSDKALNDMQEARIKQLENELAEAQRQHQEEVHDYVEKLDAVQAKLQYLSRETTDAARKAVQSAPGGSAEKKLAEKDLQIAQLMEEGKKLGVTEQKHRTIMKKFRTTITEHEKEINDLKTSRTKVQAELDGAKRRLKRVDELEKTVAESDKKSAQLRKEIDSLRSENAAKDRTIADLKKQLNQAKEHANNLTAKVNEEALEKERKRVRELEEQLSDLQVEKNLAADRAKAQASDLKEKAERAAERARLIEVEMKAEVQVMESKLESMRVRAEEASSGAIGDSQAKLLRQVETLQSQYAIASENWQGIEATLLARISNLERERDEAQERESEMRKKARTANLAVKRTEAELEEARAQLPSAQDNVKSYESQIEALKKRVEEAEAALREAREDFEKQKSSWKEDKDDRDRGEWLEGLPNPPFKNNSRPDSPSLLQPSRTWSSDFLGLQPNKLRKTSTPSNDDPAERYLARRPSAQPSTRPSLQSGGFAGLPHSPGLFSPSIEALPTPSATHPLEQDDMSERETTASPQQMVQDMVSVSTVAAGPSVQLVERMSAAIRRLESEKVAAREELARISNQRDEARAEVLSLMKEADAGKAALDRVGALEAEVAEVKERYETTLELLGEKSELVEELRADVQDVKAMYRDLVESAVR
>1509407_0:00255a_{"pub_og_id":"2054925at2759","og_name":"tata_element_modulatory_factor","level_taxid":2759,"organism_taxid":"1509407_0","organism_name":"Aspergillus_nomiae_NRRL_13137","pub_gene_id":"ANOM_008286","description":"A0A0L1IRR3_ASPNO"}
MAQPKWKVGSFLQQAVAGVESKLDLILADEDQRQQLQPKPSTATKNQTGNLSRSSSNARKNDRLQERLARAVVKSNTNANPASQSSSRVPSPVTSPVSSNGARSSMDIESNLGRSSLNLEESAQNITPTDESSSIAASRTSHDSNPPRNSRDIVASRASNEVSESQEANSERGTEVVQENGVEPKVQETEADKPRSSEDLAQNTAPDSSDIIEPVSSDADKTIAQLQAEHKAAESRWQAEMYEHIERIDALQSKLKYLTKEAAEAAKKAGAAEAPGSMERQLREKDEKIALLLEEGQKLSKSEMDHRTAIKKLRQQLAENSKVQTENHKKTEKLERDLANAEARAKRAEAAEKRANETLSSHSKNSRDLEAVTAERDALGQTIQEMKGQLARAVARAEAAEAKAQSDALEQEKRHAAELEEELASIKAERDESEETLKIEIRDLKSTIEQEKERARVLEVELKNEQSVLESKMESLRSRAEEASSGVAGDAQAKLLRQIETLQTQYAVASENWQALEGSLLARLANVEKERDEATRREGDLRRRVREVNLKAKRAEEDLEDAKEVEHDLENKLEERMQELQKLEQKLHKAADDLVSAQKDFDEQKKVCDATWAQKLEEERVKWREQVVPPAIFTQPQRTESPVAYSRRPSALEPVGSLTDLRSSRRSSTLPMTSPEVGTPTRQNSFPSTSGLLSPPTHSAPFSQFTDTPSISFEPDEFSARPGTPSAFGGALTQNSRGINDIISESTVGAGPSVQLVERMSATVRRLESERAATKDELARIVSQRDEARQQVVDLMRESEEKKTVDARIQELEKRHAELEERYETTLELLGEKSEQVEELQADIAEVKKIYRELVDSTMK
>196109_1:0017dd_{"pub_og_id":"2054925at2759","og_name":"tata_element_modulatory_factor","level_taxid":2759,"organism_taxid":"196109_1","organism_name":"Microdochium_bolleyi","pub_gene_id":"Micbo1qcDRAFT_175132","description":"A0A136J4R3_9PEZI"}
MAARWGSFLSQAVAGVEARLDTILAEDDPKATQATKQASPVPAAASTTPSTSTPPPRSSTPSRGNDRLQERLARAMAAKSGSQSVAPRSSTEVPSSNPSPRPSLDQLSRPSVDSPARVSTDTPRISLSADRDTSATEVVPESEQAKLAIDRSAAASPAPKEPETITMQPRPPSPGEAQYKPEGSMMVPGLATKPLVRTPSVSSDGGGAATRLYEKRVDDLEKTLEELRSQHHEEILSHTERVDALQSKLQYLAREASESAKTASSIAPAGSLEKKLADKDHQVALLMEEGQKLSSAEQKLRAMIKKLRAQLAAVEKDLSNQKVARQKAESELSSTKRRLKEAEESGKSNDEAQRLVSQLKRDVDKLKSDIAAKNTTITDLKARVQEEAERYKTMAAKANDQLVEGKEKRIRELEESVAALEIEKGLVADRAKSQASEQQEKTDRALERSRAVELELKGELQVLESKLEALRARAEEASSGAVGDAQAKLLRQIETLQTQYSIASENWQGMEASLAARAASLEKERDEALRRESDMRKKAREAAARVKVQEEELEEAKTQLPQVRQDLSSHQSQLEALRARAEAAEAALAESKADFEKQKQSWKSARSERADSRDRRGWLEETAMQQGLVRNGGSSRPESPLLSAPQRTFSSDFLGLQNFPTKLRKTSAPSSNGDPSSIGGERQSPARRPSALAMGRPSVFSSYSGHSTNSPSLFGGLEPVPSLPSHPEDRDELFENETPISPQNVLHDMISVSTIGAGPSVQLVEKLSAAVRRLEGEKVAAKEELARISGQRDEARNEIVALMKEAELGKTARQKTDALEKEVAEINERYQTTLEMLGEKSELVEELKADVQDVKAMYRDLVERTIK
>1442371_0:000342_{"pub_og_id":"2054925at2759","og_name":"tata_element_modulatory_factor","level_taxid":2759,"organism_taxid":"1442371_0","organism_name":"Fonsecaea_multimorphosa_CBS_102226","pub_gene_id":"Z520_00535","description":"TMF_TATA_bd_domain-containing_protein"}
MTSKPGSRWNFLQQAVASVESRLDDILAEEGDRPKRTHTPTHNKKPSSDLSRSSSTASASNDRLQERLARAMAKKNASRTESPVPSQEQSPRPVSRGGDASASVSDIAKVADPSPSIYDQTDIELRTSSDVGENARQDLGSDKAVSESTAIAKQERHRTAPIVMEQPDLDSARPSAEILRDGQTMPSRLSEDVQRTSEDDGSNPYKDETMEMQEEINTYLERIDALRRNLEILGQEVAQSAQKAADSARQAAASAEAGSLEQKISQKDAEIAVLIEEGTRWSKTEMDLRSMLKKVRSQALTNAKEQEAARLRADRAERALRAMEDRARKAEAANKRAEQTLAANAVAAKDVEAMRKERDALNATLAEMKSQLSKANMRAEAAESKVQSEQLEKERRKIVELEDDLTVAKVEHELSEGKLRKEIQDLRSELEKQKEQTRTMESEMLSEQAALESKLESFRVRAEVASSADHGHAQAKLLRQIEILQTQYTTASQNWQGIESSLLGRITNLEKERDEVVGREAELRKKLRDATLKLKNVERELANTQSNYADMDKSLADAIEEARRQQRKVSQLETDLANALKDLEEQKGNSEKELQRRIDEEKSKWTAASHVQRTDSPATSIRKSSGLAFDINHLMSPTQFERGSSRRPSIMPNTFDSNTPPRQQSTTSFRGLANGSIAETPSVVTSMDPDEYFANVPPTPITASQHSQRGGLNDLVSTSTVGAGPSVQLVERMSANVRRLESEKAASKDELARLTTQRDEARQEVVGLMREVETKRKIEKRLEALEKEHAILSARHQTTLELLGEKTEQVEELKADIVDVKQMYRQLADTMK
>441960_0:000682_{"pub_og_id":"2054925at2759","og_name":"tata_element_modulatory_factor","level_taxid":2759,"organism_taxid":"441960_0","organism_name":"Talaromyces_marneffei_ATCC_18224","pub_gene_id":"PMAA_042360","description":"B6QQK6_TALMQ"}
MSGSPRSSIDVPSRSSTPLQSTETRASLDSTRTSLDQSVSGVRDSEAITVTVTRGSLDSGSQPRTSKDLSVVEHISAESNQESGSEMPEIVESQVADVATKEDAFDPSNIDVQPDSTNPPSPPTPDQFEELRAEHQAAESRWQEDMHEYIERIDALQSKLKYLAKEAAESARDAASAAKPGSIEKQLSEKDERIALLLEEGQKLSKTELDNRTVIKKLRQQLAESNKQETDLKRRTAKLERDVSDAEARAKRAEASEKKAQESLNSQSRASKDLESITAERNALTSTVEELKSQLARAVTRAEAAESRAQAEVVEHSKRRITELEDDLSSAKIERELSEEKLRREIRSLQDNLGREKENAHLLEAELKSEQSVLESKMESLRSRAEEVSSSTAGETQAKLLRQIETLQTQYAVASENWQGIESSLISRLNGMEKERDEIARKEADLRRKTREVNIRAKKAEDELETANETIADLDRSLQETKQQLQKLQQRVEKSEEELNAVRKELADKEKSVESFWAQKLEEERARWREQVASPPPFLQEPRTVSPVASSRRSTGLDPLSIDSRPLSRRSSTLPSQVDIGAPSRTNSFPSFQGMGSPHASNGLPNPHLLGAPPIHTLEPEEYYSGTPATPSAYGAQTSHSRGNGINEIISVSTVGAGPSVQLVERMSATVRRLESERAATKDELERITAQRDEARKEVVELMRESEDKRKAESRIEELESQVAELDQRYQTTLELLGEKSEQVDELQADIADLKKIYRELVDSTMK
>474922_0:000725_{"pub_og_id":"2054925at2759","og_name":"tata_element_modulatory_factor","level_taxid":2759,"organism_taxid":"474922_0","organism_name":"Colletotrichum_gloeosporioides","pub_gene_id":"GCG54_00015636","description":"uncharacterized_protein"}
MTAPAKSSRWGSFLQQAVAGVEARLDNILAEGENGSLQQPGQPPQRPATPSRGEPQQIGPSRSSTSSRTNDRLQERLAKAMASKNPQSSDARGATSDSHSARLSGESARCDAITPQSEPASASNIASAALPAAPHESNPTSGISPESGIADQVHDKPAKMQKLQQSQGLPSMILGESESTLQNTTSASTSAGTSAGTSAGLLGMPLTKPSANGIAHNFGTKCSHCVHLEARVKSLEASCEQAAKEQQEEIHRHVEQFEALQAKVQFLSKEATDVARKSAAEAPAGSQEQKLAERDEKIALLMEEGRNLAATEQKHRTIIRKLRSQIVSDEKATSELKTRYEKTTADLEMLRSRASRVEELEHLNQELQIRTNCMQDDLNALRAGAIADKNTIEKLRADLQKATDQANSAFAKANEEALTMEKRRAKELEDTIAALQVEKTLVADRAKASAAEAEEKASRATERARITEGEMKAELQVLEGKLEAMRALAEEASSGAVGDSQAKLLRQVETLQTQHAIAAENWQGIEASLLARLNNLERERDDALRRESEMRKKARETATRCKRQDEEIQELKNKFPNYQRDAEAYQSRIDVLQQRADDAEAALARAKLDSEKQHAAWKAERTESERRPWLEDHLSNSMSRMQSRPDSPLLSVPTRTLSNDLLMLQSASGKSRKISTPTSGTDGVHEGSSPGRRLSAHPPSAPFFASGAPSLPGSTFVPSFDLAPDSLPTPTSHAGEKDDLFDGVETTSSPRQMMQDMVSVSTVGAGPSVQLVERMSAAIRRLEAEKVSSREELARISGQRDEARAEIAALMKEMESSKAATKRVAELEGQVEDINSRYQMTLEVLGEKSELVEELRADVQDVKAMYRDLVERTVR
>1035309_1:000b58_{"pub_og_id":"2054925at2759","og_name":"tata_element_modulatory_factor","level_taxid":2759,"organism_taxid":"1035309_1","organism_name":"Ceratocystis_fimbriata_CBS_114723","pub_gene_id":"sgm1","description":"sgm1"}
MGSAGKASGWGSFLQQAVAGVEARLDNILADEQGFASTSTLPAIQTTTPTPPTTTEVATKPIPEPSQQPSSNKQPNKLQERLAKAIAAKASPRTSTSIDLSDTSTTLNVPDPPHKELDGNLATLKPSDPLLDVSTPNEPLLSVEEDIYATSTSDNSKTLHGNRAAETCETSRPRPLETTAADEGKNPTTSLASEKKLTSQPKSDYHECQHQELNDYLERIDNMAAKIRFLTDDVLKNSLKSKNDTSPNGIERQLAERDTQIAQLIREGQDLSLENQKCRTAIKNLKAKLLDQSRDMEVTKAKLENSTAQLSSLQIALDTNNGLEKDLKKAQIFISRLQSESSKLNFELQTKDATIQSLNMEIQTLLDVRDAPVVDKHPHQSDADMLLNKELQDTIASMKIEKSLVTERANKQLSDLKIQLDAAAERCRKVEAEREKEVQALEGKLEAARVYAEEVSSLSTGDSNTKLLRQVETLQTQYAIANENWQGIESSLLARLAGLERERDDAFQRESDMRKKVRESTLRLKRQEEEVTELRSKLDNSDDESPESKAISACMAENETLKNQLKEKEESFKQLQLEMMQKQEEWKANFDRNPSEKWQTIDEIAGINMRSATPLRPDSPQLSYRSQLSNVDLLSTSNIKTRKTSAPGAPCADPDRPSSRWGAPQWALASQALSTSARSNSVISSKIESPMDRPSSPSISFSESMENFGQVDTPSSPQNPTNDMVSVSTVAAGPSIQLVDRLSATVRRLEAERVASKEEKDRIAHQRDEARAEISALMKRIQTAQASESRISELEVEIKEVNARYQTTLEMLGEKSELVEELKADVQDVKAMYRDLVESTVGK
>644358_1:001e8f_{"pub_og_id":"2054925at2759","og_name":"tata_element_modulatory_factor","level_taxid":2759,"organism_taxid":"644358_1","organism_name":"Magnaporthiopsis_poae_ATCC_64411","pub_gene_id":"MAPG_08304","description":"A0A0C4E704_MAGP6"}
MAARWGSLFQQAVTGLEARLDTILADEEEKAKASQAQATSGAAGATTAAAASSTPAPTLTPTSAKSSPSLSRSGSTNRTQDRLQERLARAVAAKNASGGSRPAEPSPSRNSFTSSPRQSLDVPSRASIDGGESVGKSAQDPASRRASHETSNRPSLDATETDPAPDSQARAVAVAAAREEKPVGQENTCDAPRESTDSGPSTTPIAASATAADVSGAEPLSTAESETLIGLGKQQDIASDDLQRQHQDEIHHYVEKIDALQAKLQYLAREAADAAKKTAQAAPSGSLEKKLAEKDHQIALLMEEGKSLGVTEQKHRTIMKKLRAKIAEDEKEINNLKASVAKADAEAEAQRRQGRRAKDLEKFHEESLKRIGQLQKDINNLRTESSSKDSTIADLKAQLEQANENAESLNAKANQAALEKERRRVKELEDEVATLKVEKELAADRARAQANELKEKAERATERARVVEAELKAEAQALESKLEAMRTRAEETTSGALGDSQAKLLRQVETLQTQYAIASDNWQGIEATLLGRISNLEKERDEAQQRESDMRKKAREAVRAKRHEEELEEARSKLPTAQQDIESYQKQLEALKKRAEQAEATLQEARADFDKQNAAWKEERRQGTGSVDRSAPDERRGWLEDMAQQQPFRSNSRPESPLLLPPTRTWSTDMLGLQALTGKLRKPSAPSSNGDGVGDRGRPRRPSAQRSHRPSMTPSLTSSHHHLTPASTFSASVESLPAPGTHPMDQEDMEGVETGSTHQVVQDMVSVSTRVAKLEAEVAEVNARYETTLEMLGEKSEMVEELKADVQDVKAMYRDLIERTLK
>1163406_1:000752_{"pub_og_id":"2054925at2759","og_name":"tata_element_modulatory_factor","level_taxid":2759,"organism_taxid":"1163406_1","organism_name":"Tolypocladium_ophioglossoides_CBS_100239","pub_gene_id":"TOPH_04937","description":"A0A0L0N881_TOLOC"}
MAAPGKSSRWGSFLSQAVAGVESRLDNILAEADGAAQPQPQDAPPAAPAAANGTKPTQLAPPAKPSPVNSRSSSSNRTNDRLQARLAKAMVAKNAPGGTESRGTPSPRSSVDQASRGSMERPSTDDKDRSELNETPSSDAPEPEPSNAAEAPTEADPETQSNTVNETSTQETSSEEAATSGAAPTNNTRPRPEEPKSPEDQEQEHEAGPGSQRAALSDLAKDMGEIKKWQQEEIQEYVERIDSLQSKLQYLSKSATESARKAASSAPSGSLERKLAEKDEKIALLMEEGQKLSSTEQKFRTTIKKLRIQMTEHEKQVEELKKSRDKSVSDAESLRNRLNGAEGTEKRQDETRKATAALQKEIDALKKEKMKNDEAYRRLEQDMKTKAEQAETASAEALSKALAAEREKQKELEDANAALRADKESLTDKARQENIEWREKLERAVERGRTVEHELKLELRSMESKLEAMRTAAEEASSGSGGEAQVKMFRQIETLQSQYASARENWQGIESSLLAQAANLEKERDEAQRRESEMRKKARDAANRCRHLEDELSDAQPALGTARRELEACRDQLAALKASSQATEEALEQARADIQRKTQRSSSRDDPVEAERRQWVDDVAGATFKGHQSRPESPLPSVSRTFSIDFIGLPVPGKLRRTPTSGSIPDSPADILSPMRRLSSQPPVKPGIASPVGSGPPPTPFSPFEPPPSDPSRIPSPPAAERENGVDDIPPSSPRNLAQDMISVSTVAAGPSVQLVERMSAAIRRLEAEKVAAKEEMTRVCNQRDEARADMVTIMKDLEDAKTASSRVPQLEEQVSNLDARYQTTLEMLGEKSELVEELRADVQDVKVMYRELVERTVK
>1408157_1:0003a2_{"pub_og_id":"2054925at2759","og_name":"tata_element_modulatory_factor","level_taxid":2759,"organism_taxid":"1408157_1","organism_name":"Coniochaeta_ligniaria_NRRL_30616","pub_gene_id":"CONLIGDRAFT_26131","description":"TMF_TATA_bd_domain-containing_protein"}
MASSGGKSGWGSLLSKAVAGVEARLDTILAEGDEAQKGNNPTQQTATTSAPTPAQKPTPGPSRTNSSNRTNDRLQERLARAMAAKAAAQKTDSAKPPLSSQPSPRQSLDVPSRASTESADDRSSVNPAELSSQRTSQDVPRTSVEKPTAKQDGGATPNGKDDAPSQLLNHVYGHMHSSDAPAVEANGDTTVAPPVVPPTRTSAESEIPTIEVEGTDDTTTDAEEPENPAEQAQLKHQEEIHGYIERIDALEAKLQYLAREAAETARKEALAAPAGSVEKKLAEKDQQIAQLMEEGKNLASTEQKHRTIIKKMRTKAAEDEKELKSLKVAHEKTAKEVDGLRTRARRADELQKANDELRRRLEQSQKELNGLKPQVSAKDSLVSELSRKLAKATEQADAMTAKVNDQALEQHRKRIAELEESLAALQVEKNLVADRAKIQINEMREKAERAAERTRALELEMKAELQTMEGKLEAMRVQAEEVSSGAGGDSQAKLLRQIETLQTQYSIASENWQGIENTLLARIASLEKERDEALQRESDMRKKAREAALRAKRTEEELDEAKTKIPTFQEDAKAYQSQLDSLKRRAEQAEASLLQTRTELEKQKQHAWHSEQAEKAAQQQQQDRNNHHPDHDRRGGWLDDIPKPPFRHGSTVSRPESPLLLTTPQRTLSSDLLGLDAVLPSKLMRKASAPSSQSGGLERPPYSGSRRPSAQPPVRPSIPSSGSVAGYSHQGQTVFSPTTESMPTPSFSTPHHPLDREDSFEGYAETASTSPQQVMQDMVSVSTVAAGPSVQLVERMSAAIRRLESEKVAAREELARISNQRDEARAELVAMMREVEEGRQARGRVEELERQVAEVNERYETTLELLGEKSELVEELRADVQDVKDMYRDLVERTVR
>5518_1:001fab_{"pub_og_id":"2054925at2759","og_name":"tata_element_modulatory_factor","level_taxid":2759,"organism_taxid":"5518_1","organism_name":"Fusarium_graminearum","pub_gene_id":"FGRA07_04172","description":"TMF_TATA_bd_domain-containing_protein"}
MTAPGKGSRWGAFLSSAFEGVENRLDNLLDEEQQAAQASQQYEQQQGMKAAPPAPSPSPKPTTPAVVPKPNRANDRLQARLAKAIASRTSQSSPRSSIDTARGSVDKERPASTEPVVSRQSIDTPEPKPTEHESPVAEPAPVVEPSSTFAESQPRSSQDTQDTNQSGQNTKQEFTTPIIIEPQSDTESQAAPAQQATDKTEGQPQSLGYEPDVPKATETTQATTTSEEPPRSEQDSCQADKNRSDEIQEYIEQIDSLQAKLQYLSKNAADIAKQAANSAAAGSAERKLAEKDEKIALLMEEGQKLSASEQKFRTTVRKLRLQITENEKQANELKKDREKALVETEALRSRINSKEEQEKRNEEVRKASAALQKQIDALKRDKTAGEEAYRRLERESKTKAEQAQAAHTEALNKALDAEKKRQKELEGSIATLRSEKEALVEKLCLTEIEWQEKLDRAVERGRNVEEELKLELRAAESKLEAMRVAAEEASAGSGGDIKLIRHIETLQSQYASASENWQGIETSLLTKAANLEKERDEAQRRESEMRKKARDSASRCKRLEDELQDVSPALATARQELEACREELATLRTQHVSAETALEQARSDLEKHQRAASREVSAEAERRQWADEVAISTPKSQSRPDSPLLSVARTFSSDLIGLPVPGRQPRRVPTPGSQTDSAGEGFFFGRRMSSQPPRPSALSTTGPMMPPPPPFSPFEPPSESPRAASPPPDRDDLEDGDPSSPRNMAQDMISVSTVGAGPSVQLVERMSAAIRRLEAEKVASKEEMARVCSQRDEARSDIVNLMTELEAQKGATARVTELETEVENINSRYQTTLEMLGEKSELVEELKADVQDVKDMYRELVERTVTK
>1286976_0:001950_{"pub_og_id":"2054925at2759","og_name":"tata_element_modulatory_factor","level_taxid":2759,"organism_taxid":"1286976_0","organism_name":"Phaeoacremonium_minimum_UCRPA7","pub_gene_id":"UCRPA7_6535","description":"R8BF98_TOGMI"}
MEEGKNLMSTEQKLRTVIKGLRTKITENEKELSNVKTSRGKLEADLDNARRQSRRADDLEKYQQELHKRIGQSQKDIDALKSEGAAKDRTIADLKSQLQKAAQEKEALATKINDEALDKERKRARDLEEQVSDLKVEKNLVADRAKTQATELKEKAERAAERAKAVEIELKAEIQIMESKLEAMRVRAEEASSGAIGDSQAKLLRQIETLQSQYAIASENWQGIETTLLARITNLEKERDEAQQRESDVRKKAREAAKRAKRQEEELEETRTKLPSLEDDAKAYQTQIESLRKRAEEAEAALQEAKADFEKQKASWKEEKSNQQIVQDMVSVSTVAAGPSVQLVERMSAAIRRLETEKVATKEELARISKQRDEARAEIVALMREAESGKSALQKVADLEAQVAEVNGRYETTLELLGEKSELVEELKSDVEDVKAMYRDLVERTIK
>5127_1:00226b_{"pub_og_id":"2054925at2759","og_name":"tata_element_modulatory_factor","level_taxid":2759,"organism_taxid":"5127_1","organism_name":"Fusarium_fujikuroi","pub_gene_id":"FFM5_15180","description":"A0A2H3RFS5_GIBFU"}
MTAPGKGSRWGAFLSSAFEGVENRLDNLLDEDQQAAQGYEQQQGMKAAPAPAPSPSPSPKPTASAVAPKPNRANDRLQARLAKAMASRTSQSSPRSSIDTSRSSVDKERPASTEPVVMRQSIEVSEIKPTEPANQVDKPTSSDSPASRSSAEQPATSEGSDSREISEQNFKHDFPTPIIVEPPSEAEPRSAPEQVTDESGIPQKSNSPIPDTRHPVEAPQILDAPVEESQKDQDATQAHAPRSEEIQDYIEQIDSLQAKLQFLSKNAADAARQTAGSAEAGSVDRKLAEKDEKIALLMEEGRKLSTSEQKFRATVRKLRTQIIDNEKQANELKKGKEKALAEVESLRSRINNKEEQEKRNEEVRKASATLQKEIDALKKDKAVMEEAYRRLEQESKAKAEQIQAAHAEALKKALDVEKNKQQELDRSIASLRSEKEALIEKLRLTEVEWQEKLDRALERGRNIEEELKLELRATEGKLEAMRATAEEASAGSGGDIKLIRHIETLQSQYASASENWQGIETSLLTKAASLEKERDEAQRRESEMRKKARDAATRYKRLEDELQDVSPALTVARQELETCREELAALRVQHKSVETALEQARNELEKQQRAASREVSAEAERRQWADDIAISTPRSQSRPDSPLLSVARTFSSDFIGLPVPARQPRRVPTPGSQTESAGDGFFFGRRMSSQPPRPSALSTAGHAIPPPPPFSPFEPPTESPRAVSPPLDRDDGLDDGDPSSPRNVAQDMISVSTVGAGPSVQLVERMSAAIRRLEAEKVAAKEEMARVCSQRDEARSDIVNLMTELETQKVASARVTELEAEVENINSRYQTTLEMLGEKSELVEELKADVQDVKDMYRELVERTVMK
>183478_1:000d04_{"pub_og_id":"2054925at2759","og_name":"tata_element_modulatory_factor","level_taxid":2759,"organism_taxid":"183478_1","organism_name":"Stemphylium_lycopersici","pub_gene_id":"TW65_07982","description":"hypothetical_protein"}
MSGKGWWNSAISGLESRLDTILAEDGSTGPKPAAAAAAEATEKAESADKAAVDKKLAVEPASRNSSRSRPNSRLQDRLAKAVNKGTERSESRASSDLGSRPESPALRSSAATAVADTGRTSIDSKASEPATETTSLKEDETKADEPTQPAEETPAPKTSPPETTPLATPLVAEQPASTPVPTMSMPSMPSIVTPQTCSPRQSVDADSARPSVDAIIPTPSSETKDAEEVQAELSLLQQTYEDAVRDNREELNSHLERIDALQSKLTYLSEQLAASAKSASSEPEATPADKKLAEKDAQIAALMEEGQKLSKTEMKHLTTIKKMRVKAQEQDKEIATLKQRLTKAEKSITEQSERARRAEAADKSSQEKLKIVGRIEKDIETIRAEREEAGLTISELRKQLKDALLRAEDAEKRVQSGALEAEKRATASLKEDVESIRIEKKLVEDRAKRELQAARDEAKNQQEKAKVAELELRGEIANLESKLELLRSRTEEASSSATGDSQAKLLRQIETLQTQYSLASENWQGIETSLTSRVAALEKDRDETAKRESDVRRKAREVNSKARRLEDELESINERARAFEHDLTEQRVAAQKLQAKLTQAEAAAQDARADLEKEKKVWESHVQQRVEEERSKWKVEMHTPSLTGESQYLRTDSPSIARRHSPDPLGIYSRRPANPRSTTGGVTETPFSPLDRMFDDTSRRPSSSRQQKSSSKARTPEPFTPPLRQDSIPSSLSNLNGLASMEAPSIHTLDPDTDPFDNMPASSSPHRTINDMISVSTLGAGPSVQLVERMSAAVRRLESEKATHKEELTRLTAQRDEARDEVVRLMREVDEARVLGAKVPELDKRLGEMENREMTALEMLGEKTERVEELEADVRELKRMYRELVDTMK
>644352_0:0004f2_{"pub_og_id":"2054925at2759","og_name":"tata_element_modulatory_factor","level_taxid":2759,"organism_taxid":"644352_0","organism_name":"Gaeumannomyces_tritici_R3-111a-1","pub_gene_id":"20341738","description":"20341738"}
MAARWGSLFQQAVTGLEARLDTILADEEEKAKASQAQATSGTAGATAAAATSSTTAPTPTPASAKSSPSLSRSGSTNRTQDRLQERLARAIAAKNASAGSRPEPSPSRNSFTSSPRQSLDVPNRGSMDGGESVGKSPQEPASRRTSQDTPNRTSLDTTEADPALESQAQAVPAAAAKEEEVVGQETTCDAPRKSADLERTTTPVPAIAIASDVPVTEALSAAESEALASLEKQSDMESDDVQKQHQEEIHHYVEKIDALQAKLQYLAREAADAAKKAAQTAPSGSLEKKLAEKDHKIALLMEEGKALGVTEQKHRTIMKKLRIKVTEDEKEINNLKASVAKADAEAEAQRRLGRRAKDLEKFHEESLKRIGQLQKDINSLRTESSSKDSTIADLRAQLQQANENAESLNARANQEALEKERRRVKELEDEVATLKVEKDLAADRARAQASELKEKAERATERARVVEAELKAEAQAMESKLEAMRTRAEETSSGALGDSQAKLLRQVETLQTQYAIASDNWQGIEATLLGRISNLEKERDEAQQRESDMRKKAREAATRAKRNEEELEEARSKLPTAQQDIESYQKQLEALKKRAEQAEATLQEARADFDKQKASWKDERRQGTGSADRSVADDRRGWLEDVAQQQPFRSNSRPDSPLLLPPVRTWSSDMLGFHTLSGKLRKPSAPSSNGDGAGDRGMARRPSAQPSHRPSIAPSTAGSYHLTPGSTFSASIEALPAPGAHPMDQEDMDGVETGSTHQVVQDMVSVSTVGAGPSVQLVERMSAQVRRLESERVAGREELARMSKQRDEARVEIVALMREIEAGKEARERVVKLEAEVAEVNARYETTLEMLGEKSEMVEELKADVQDVKAMYRELIESTLK
>498257_0:00056e_{"pub_og_id":"2054925at2759","og_name":"tata_element_modulatory_factor","level_taxid":2759,"organism_taxid":"498257_0","organism_name":"Verticillium_dahliae_VdLs.17","pub_gene_id":"VDAG_08857","description":"TMF_TATA_bd_domain-containing_protein"}
MLAEGEGGPNATKQAQGTSGNPHRQSATVQAKNVPASPRTSSSSNRVNDRLQERLAKAIATKGGSNATEVSSTITNPIDFPNNKASTTSENSAENQAQQLRGSESPQTATVEAAVIEPLSTNETHSTGVDDVRDEAKHHGADSIELEEEHLAINLPPSSEVTTTPLDSLCSRCRSLDVKISTLEAEHRGEVHRYIEQVDALQAKLQYLSREASQVARNAIKDTQSGTLERKLAEKDERIAVLMEEGRGMAATEQKHRNVIKKLRIQVADNEKANVELKAALQQARAGLADFRASEAKLEQLEKARFEWQVGSAKMREELSLLRSDLSAKQITIDSLRQDLQKAMDEADTSASRALADALEAEKRRAREFEDNIASLQVEKNLVAERAKKREAELREKADEAAERSRIAQLELQGEMQAIEGRLEAMRALAEEASSGAVGDSQAKLLRQMETLQTQHAIASENWQGIEASLATRLSNLEKERNDALRRESDMRKKARETDQLVTLQKRAEAAEAALAQAKADFEKQQASWKAERWDHPDRRLWLEDVPVASPRIQSRPDSPLLSVPVRTFSSDLLVSQGPSGKGRKISTPGSVADGFHDSFSPGRRLSSQPPLRPFVLPNSAGLSSSVSMASFDPPREGVQTATSHLGERDDISDVLDASSSPRQMMQDMVSVSTVGAGPSVQLVERMSAAIRRLEGEKMASREELSRISGQRDEARAELVALMKETQSAEATSRKVSDLEDEVANINERYQTTLELLGEKSELVEELRADVEDVKAMYRDLVERTVKG
>1081102_1:001226_{"pub_og_id":"2054925at2759","og_name":"tata_element_modulatory_factor","level_taxid":2759,"organism_taxid":"1081102_1","organism_name":"Sporothrix_insectorum_RCEF_264","pub_gene_id":"SPI_08302","description":"A0A167N735_9PEZI"}
MASSSGKSKGWGSLLSQAVAGVEARLDVILADSEEAAKQAKPASVAAAAAATTTVSNQQPIKTGTSRSGSRTRTNDRLQERLARAVAARNGPPSPSRVPSPIETSTTASPRQSVDTPNRALAESPASSSMEMPTRLSVDLAKRPSLDLAHEGGAFGKSAIEKNAHDMITDSDNASNETIPKIVLLSSGAVEAKVAEEEVATTSFTGLPTATTATTTTPISTVTKDIELNPEEVATNVSTNVAALEGVLTARIKQLEDKLEEERRQHQDELHHHTEKMEALQAKLQYVAREVAGTAKNLAQSAVPGSLEKKLAEKDQQIAELMEEGKNLGVTEQKHRAILKKLRVQIGDDEKQIAELKTALSKADAELQALRARSNRAAELEKAREEAHTHLGQLQNELETRRMDAAAKDTTIADLKAQLTAATTKINDKALAQARQRVEELEEQVATVQLEKTLAADRTKAQVAEWQDKAERAAERARLVEIEAKAEVQAIENKLEAMRVRAEEASSSALGDSQAKLLRQVETLQTQYAIASDNWQGIETTLLARVANLEKERDEALQRESDMRKKAREAASHLTLTLRVKRHEEDLEEVRSKLPKAQEDAAGAYEARISALAKRAEEAEEALQRAQMECEAHKAALWRERNERHQQQLLLQHGRERDRNEPTDGPTRRGWLEDLPSTVPGLPLPPHSPLPPPQRSSSSRPETPLFPGVPARTWSAELLGLQGMQNKLRKTSTPSSQDDPSERFALRRLSSQPPTRPAGLMNSTTGAGSSIGNNVHGGVVPMLPSPLPMVLSPTAITDAGSGGGFVMTGPPLSRRATATTSGSHATVPNATGAGLDIGGITTVSADLDADTIESLGRAASPSQSQSQQQASLLQDMVSVSTVAAGPSVQLVERMSAAIRRLESEKVAAREERARLAQQRNEARTEVLALLKDAEAGRAAAARVHTLEAEVSALQARYDTTLELLGEKSEMVEELRADVADVKAMYRDLVERTIK
>227321_0:002240_{"pub_og_id":"2054925at2759","og_name":"tata_element_modulatory_factor","level_taxid":2759,"organism_taxid":"227321_0","organism_name":"Aspergillus_nidulans_FGSC_A4","pub_gene_id":"AN1210.2","description":"TMF_TATA_bd_domain-containing_protein"}
MSQARWKVGSFLQQAVAGVESRLDQMLTEEEDAKRSQHKQAAVRTKSGEQTGNISRSSSNARKNDRLQERLARAMAKNNAMNTPDSSSAVVSPISSPVQSNGARSSMDIESSLGSPPREITPLPDTGSGSPAAALSRMSHDSSSSPRVSSEAAAPTPSEKDTLASAPASEAGGETDPSSAPKEPAPIGSGSSAERGITPANEEENPDGLQQSDKKAVESELQEEIHGYIERIDALQSKLKYLAQEAAESARKAAATAEPGSVDRQLREKDERIALLLEEGQKLSKTEMDHRTLIKKLRQQLAENSKLQAEAKKKNDRLERDLANAEARVKRAEAAEKRATGSLSAQTKTARDLETVTAERNALSQTVQEMKGQLARAVSRADAAEAKANSDALEREKQRANQLEEELSSARIEREISEEKLKREIADLKEAIEQEKERARVLEVELKGEQSVLESKMESLRSRAEEASSGVAGDAQVKLLRQIETLQTQYAAASENWQALEGSLLSRLANVEKERDEVARREAEARRKIREMNLKVKRLEEDLESAQENERDLSDRIEERSQELQKAEQKLRKAIDELTAAQNEMAEQKAISDATWTQKLEDERAKWREQAMRPMNPLRRNESPVSSHRPSILEAPTSLSDYRPTSRRSSAIPGVIPDINTPPRQNSLPVSASQSVLSPILSEKGSLPTVPGSPKLLEPDEFFIGSRTPSAFGGTATHSRGINDIISESTVGAGPSVQLVERMSATVRRLESERAASKDEMARITAQRDEAREQVVELMREVEEKRASDSQVQELQQKLEDLDRRYETTLELLGEKSEQVEELQADIADLKKIYRELVDSTMK
>1287680_0:0012b0_{"pub_og_id":"2054925at2759","og_name":"tata_element_modulatory_factor","level_taxid":2759,"organism_taxid":"1287680_0","organism_name":"Neofusicoccum_parvum_UCRNP2","pub_gene_id":"UCRNP2_4826","description":"R1GR20_BOTPV"}
MSAPAKPRQGAKGWGSFLQSAVTGLESRLDTILAEDDQASARARADDQVRRKVQQEQGLNRTPSRSRTNDRLQERLAKAVKSDAQRSGRPSSELPSRTGTPSVGADTSRTSLDSKASEPRSSTPALDEKSAAPRRSSEEERRTAGKVADGAEKTDDKGTLQSGDGTKLDIPMSESPRVSIDSPRPDTPIEPPSRVETPISIPETRSSLDLSTSAHESEDVSALRQAYEELSKTHRDEMTAHLERIDALQSKLKYLSSQAASQARAATNEADPGSLEKKLAEKDEQIALLMEEGQTLSKKELNHLNSIKKFRSKVGQDEKTIIDLKKRLAKADSNANEATERAKRAEAAARTAEQRVKQLEKVEKEVSSLKSEREDSARTISELKRQLTAANERAEAAERKVKTNAAAVEQKRVSELEEELEDLRVEKKLSEDRAKMEVQLRGEITNLETKLEVLRSRTEEVSSNASGDSQIKLLRQIETLQTQYSLASENWQGIESSLTARVAALEKERDELAKRESDIRRKAREVNSKSRKLEEELDSSSDQARALEHEVAEQKTQMSKLQSRLTQVEKELQSATATFEQQKKIWEAELVQKIEDEKTKWRLEAATAATQSPISGPGDNHSHYLTPQTPSLPGTMFSRKHSGDQAMGLHSRRGIARNVSSELLLSLDAQQPPSSMRRMGSSQRTPGFPMTPQRQDSSSTTNGNGLTGSHPAPPSIHTVDDSADAFDRTSSPHRTVADMISVSTVGAGPSVQLVERMSAAVRRLESEKAVSKEEMARLAAQRDEAREEVVALMREVDEKRGQSKLVEKLQRDLQEVNTRYEATLEALGEKSEQVEELQNDVDDLKKIYKDLVERTMK
>1280523_1:001e7c_{"pub_og_id":"2054925at2759","og_name":"tata_element_modulatory_factor","level_taxid":2759,"organism_taxid":"1280523_1","organism_name":"Stachybotrys_chartarum_IBT_7711","pub_gene_id":"S7711_02390","description":"TMF_TATA_bd_domain-containing_protein"}
MAAPGKPSSSSSASSSRWGSFLSQAVAGVESRLDNMLGEAEEAAAAAQAQGQRKTASTPPAVAKPSTGKPLRGPVRNASGAFSLQSCAANSRTSSSNRTNDRLQARLAKAMAAKAAQSGAASPRSSIDQASRSSADRPSMERPSLDKQSTDRLDVATGGAPDQEDAAPADKSLPGTPITESTSIADDAEASNPTPVDSPDPTKVKDAPIQDTASTDTKLEPETEIQEVKDVVEPGAQQDEPASQPIPVPVQPPPDTTPQEVPEATTDVLKLTQELEELKSQQQEEIQEYTERIDTLQAKLQYLSKNAADAAKKAASSAPSGSVERKLAEKDERIALLMEEGQRLSSTEQKYRTMLKKLRQQVVDAEKAAEESRKEKDKAASDAEALRSRLGGAEEKEKIQAEARRATAGLQKEIDALKKEVSSKDESLRRLEQEWKSKAGQAESASAEALKKALAAESDKQKQLEDAMATLRSEKDLQADKSRQEAVELREKLDRALERGRGVESELKLELRQLESKLEAMRIAAEEASSGSGGEAQVKLLRQMETLQTQYSTASENWQGIEASLLAKLTNLEKERDEAQRRESEMRKKARESASRCRHLEEQVQDLQTDLAAARQEVESCREQLTAVQTAAKATETSLQETRAALEKQQRSVSREDMVEAERRQWAEEVAGATHRSQSRPASPFFPIARTFSGDFNGLPVPISRPRRAPTPGSIPDAAAEVMSLGLGRRLSTQPLTRSIANSSSFNPPPSPFLPFESPSEHPTGPSPPAVDRDEAGEEPYLASPRQVAQDMISVSTVAAGPSVQLVERMSAAIRRLEAEKVAAKEEMARVQSQRDEARADMVGLMKELETAKAAPSRVRELEQEVANLNERYQTTLELLGEKSELVDELRADVQDVKAMYRELVERTVK
>1209932_0:002042_{"pub_og_id":"2054925at2759","og_name":"tata_element_modulatory_factor","level_taxid":2759,"organism_taxid":"1209932_0","organism_name":"Colletotrichum_scovillei","pub_gene_id":"HER10_EVM0000006","description":"M_protein_repeat_protein"}
MAAPAKSTRWGSFLQQAVAGVEARLDNMLAEGENGAIPPQAPQSATASTTAPSKDQQISQPRSSTSSRTNDRLQERLAKAIAAKNTQPSDARSITSDSQSARPSADGGRPGAGTLPKRGADTISLANTPTPVAVTTEAAVPNNTVQNEGDIVEASKEDPLDSQRAPNSPERSRDSEAQQDSVSAAPGQQPELETATTFTGNRLECQDCAVLHAQVEALEARAEQSAKEQQEEMHRYVEQFESMQAKLQFLARDATDAARTSAAAAAAGTHERILAERDMKITALMDEGRNLAATEQKHRVIIRKLRAQIAGDEKTLGELRARQEKLIADMETLRPRASRVEELEQSNQELQIKSNGMQDELSALRDEVSTNKSTMQRLRDDLRRASDQATSAVGKATEEALTAEKRRVKDLEDTVAALQLERSLIAGRAKESAAEAEAKAARAAERARAKELEMKGELQAMEGKLEAMRALAEEASSGAVGDSQVKLLRQVETLQTQHAIAAENWQGIEASLVARVANLERERDDALRRESDMRKKARETATRCKRQDEELQELTSRFPNYQRDIESVQARNETLQKRAESAEAALSQARLDLEKQQTAWKNETVEPDRRPWLEDHLPGPGSRVQSRPDSPLLSVPTRTMSNDLLLLHSVSGKGRKISTPTSGTDGFQEGSQLGRRLSSQPPARPPMLPSGSSLPVAPSITSFELPSDSLPTPTSYAGDKDDLFDGVETSSSPRQMMHDMVSVSTVGAGPSVQLVERMSAAIRRLEAEKVTSREELARISGQRDEARAEIVSLMKELESSKTASRRVAELEGQVEDLNSRYQTTLELLGEKSELVEELRADVQDVKAMYRDLVERTIR
>1081108_1:0012c3_{"pub_og_id":"2054925at2759","og_name":"tata_element_modulatory_factor","level_taxid":2759,"organism_taxid":"1081108_1","organism_name":"Akanthomyces_lecanii_RCEF_1005","pub_gene_id":"LEL_03438","description":"A0A162KA95_CORDF"}
MAAPNKSSSRWGSFLSQAVAGVESRLDNILTEEDGGSNAPKTQQQPKPQPQMQAPTPASAVPAAAKASPNASRSSSNNRANDRLQARLAKAMAGKAAAQAGGSPRSSVDNSSRPSMERKSTDSRAADKEDVSTSESAVTEPEKEATKSTDKTKTIEAAEFTPETTAEEPAQTDAEGEEAVAETDSHAPTSAEPAAGAPDQETSAELETEDGGATVSPNEIEQLKINHQQEVQEYVERIDSLESKLQYLAKSAAESAQKAANAAPSGSMESKLAGKDEKIALLMEEGQKLATGEQKYRTIIKKLRQQLADSEKQNGELNKTKEKAAADAAALRTRLNSSEEKEKRQEEMRKATAGLQKEIDSLKKEKTTRDETVRKLERDLRTKTDEASKAATLSKTLAAEREKFKTQEESHAALRAEKETLEEKAEQDRIEWSEKLDRAVERGRSAEIELRVEMKAMETKLEMMRTQAEEATSGSGGEAQVKLLRQIETLQSQYASASSNWQSMESSLLAKLSNLEKERDEAQKRESEMRKKARDSTTRARTLDEELQDVQPALTKTREQLENVRNELAALKTSSKATEEALDQARSDLEREQRTKSRDFAAQQTEWTEDAVRVDKMDSRPESPVPGNISRTFSTDLASLGGLPLPYRQRTTPLSGSIPDTDARPRSRRPSAQPPFRLAPASPNPGAGGAPPAPFSPFPQSSELGSNHPLSPPAVDEDAENGGLLGMDDAIPSSPRQPAPDMISMSTVAAGPSVQLVERMSAAIRRLEAEKVAAKEEMARVCNQRDEARTDMVGLMKELEEAKTASARVPDLQEQVGELDARYQTTLEMLGEKSELVEELRSDVQDLKAMYRELVEQTMK
>231269_0:001cd5_{"pub_og_id":"2054925at2759","og_name":"tata_element_modulatory_factor","level_taxid":2759,"organism_taxid":"231269_0","organism_name":"Fusarium_coffeatum","pub_gene_id":"FIESC28_11027","description":"TMF_TATA_bd_domain-containing_protein"}
MTAPGKGSRWGAFLSSAFEGVENRLDNLLDEEQQAAQPPQPYEQQQGMKAAPPAPSPSPKPTTSATAPKPNRANDRLQARLAKAMASRTSQSSPRSSIDTARGSVDKERPASTEPSVSRQSTDTLDSKPAEQESPATEPTPVHEPPSTSAEPQSIDSKETKDTDEGGQDSKDVPTPIIIEPQSDLESQDVPPQETESTAETQPKPLHQGSDGDKTVEAPQDTPSPELPAQKEQEPSSADKGRSEEIQEYIEQIDTLQAKLQYLSKNAADAAKQAANSAAAGSAERKLAEKDEKIALLMEEGQKLSTSEQKFRTAVRKLRSQIAENEKQANELKKDKERAMAEAETLRNRINSKQEQDKRNEEIRKASATLQKEIDALKKDKTASHEAYRRLEQESKTKAEQAQAAHTEALNKAIDVEKKRQKELESSIATLRSEKEALVEKLRLTEIEWQEKLDRAVERGRNVEEELKLELRSAEGKLEAMRVAAEEASAGSGGDIKLIRHIETLQSQYASASENWQGIETSLLTKAANLEKERDEAQRRESEMRKKARDSASRCKRLEDELQDVSPALATARQELEACREELATLRTQHKSAETALEQARSDLEKHQRAASREVSAEAERRQWADDVAISTPKSQSRPDSPLLSVTRTFSSDLIGLPVPGRQPRRVPTPGSQTDSAGEGFFFGRRMSSQPPRPSALSTTGPMMPPPPPFSPFEPPSESPRAASPPPDRDDLEDGDPSSPRNMAQDMISVSTVGAGPSVQLVERMSAAIRRLEAEKVAAKEEMARVCSQRDEARSDIVNLMTELETQKGAATRVTELETEVENINSRYQTTLEMLGEKSELVEELKADVQDVKDMYRELVERTVTK
>105696_1:001488_{"pub_og_id":"2054925at2759","og_name":"tata_element_modulatory_factor","level_taxid":2759,"organism_taxid":"105696_1","organism_name":"Epicoccum_nigrum","pub_gene_id":"B5807_06298","description":"TMF_TATA_bd_domain-containing_protein"}
MSSKNWWNSAISGLESRLDTILAEDGTPKPADAAAKQDGSEKTAVDKKLAVEQGGLSRNSSRSRPNSRLQERLAKAVTKGTENARTSSDMGSRPESPALRSPGVAAVADTGRTSIDSKASEAVDLAVNALEAEPVEAVEEERKGDAAKPSTEASAPAAPQPMASPQTAPLVSEQPAAMRMPVMSVPSIVTPQGSSPRQSMDSNISRPSVDLSTPAEPELPSTQDPDILTSELSSLQEAYEETVRGHRDELNSHLERIDALQSKLTYLSQQLAASAKAAAGEASATPQEKKLAEKDVQIAALMEEGQKLSKTEMKHMTTIKQLRARGQEQNKELITLKQRLAKAERGLTEQSERAKRAEASEKAAQEKLKVVDKIEKDINAIRAEREEANLKITELRKQLTEALSRAEDAEKRVKAGSLEAEKRVTASLQEDLDNLRIEKKLAEDRAKKEVHAAQELAKSQQDKTKVTELELRGEIANLESKMELLRSRSEEASSSATGDSQAKLLRQIETLQTQYSLASENWQGIETTLTSRVTALEKDRDEAAKRESDLRRKARDANTKARRLEEELDGLSDRNSTLEQDLAEQRAAVSKLQAKLTAAETATQDAAAVLEREKRVWEAETQQRLEEEKTRWQLETQRQNPLTIATHLRADSPSLSNRQRSPDPLGIYGFTRAPRSTASPRVDATLSPIDRMLEDHTRRPSNPRHRSSPSARTPEIGTPQRQNSFPSGMSSLSSLNGTNGPNNLTGTPSIHTVDYDEPSFDHSSSPHRTINDMISVSTVGAGPSVQLVERMSAAVRRLESEKATHKEEMGRLSAQRDEAREEVVALMREVDANRETGARVGALEKELGEVRERYETMLEMLGEKTERVEELEGDLVEVKKMYRELVSTMGKG
>690256_0:00437a_{"pub_og_id":"2054925at2759","og_name":"tata_element_modulatory_factor","level_taxid":2759,"organism_taxid":"690256_0","organism_name":"Colletotrichum_fructicola","pub_gene_id":"CGMCC3_g16876","description":"uncharacterized_protein"}
MLHSSTQTVCSIMTAPAKSSRWGSFLQQAVAGVEARLDNILAEGENGSLQQPGQSPQRPATPSRGEPQQIGPSRSSTSSRTNDRLQERLAKAVASKNPQSADARSATSDSHSARLSVESARCDTITPQSEPTFASSIASAALPAALHESNPTSGISRESGIADQVHDELATIEKLQQSQSLPSIILGESESTLQNNTASVSTSVGTSAGLPGMPLSKPSANGIAHNSGTECSHCVDLETQVKSLEASCEQAAKEQQEEIHRHVEQFEALQAKVQFLAKEATDVARKSAAEAPAGSQEQKLAERDEKIALLMEEGRNLAATEQKHRTIIRKLRSQIVSDEKATSELKTRYEKTTADLEMLRSRASRVDELEHLNQELQIRINGMQDDLNALRAGAIADKNTIEKLRADLQKATDQANSAFAKANEEALNIEKRRAKDLEDTIAALQVEKTLVADRAKASAAEAEEKASRATERARITEVEMKAELQVLEGKLEAMRALAEEASSGAVGDFQAKLLRQVETLQTQHAIATENWQGIEASLLARLGNLERERDDALRRESEMRKKARETATRCKRQDEEIQELTNKFPNYQRDAEAYQSRIDVLQQRADDAEAALARAKLDSEKQHAAWKAERTESERRPWLEDHLSNSISRMQSRPDSPLLSIPTRTLSNDLLMLQSASGKSRKISTPTSGTDGVHEGSSPGRRLSAHPPSAPFFASGAPSLPGSAFVPSFDLAPDSLPTPTSHAGEKDDLFDGVETTSSPRQMMQDMVSVSTVGAGPSVQLVERMSAAIRRLEAEKVTSREELARISGQRDEARAEIATLMKEMESGKVASKRVAELEGQVEDINSRYQMTLEVLGEKSELVEELRADVQDVKAMYRDLVERTVR
>5467_0:0019f6_{"pub_og_id":"2054925at2759","og_name":"tata_element_modulatory_factor","level_taxid":2759,"organism_taxid":"5467_0","organism_name":"Colletotrichum_truncatum","pub_gene_id":"CTRU02_06468","description":"M_protein_repeat_protein"}
MAAPAKSSRWGSFLQQAVAGVEARLDNILAEGENGHNQQTSQIPPRPITPAKEPTQQIGPARSSTSSRTNDRLQERLAKAMASKTAHSSDNSIVTSDSHIRLSVDGGHPDAATPRNDDASTENTTSDVLSAPAAVTDTVTETNTSNNSQTKITSARQSQDSQRRMSTITILHETANDPQKPSPIRSSSKAPDPSPISASINGVAVEPNDGCSQCDALRTQIEALEVRSQQAAKDQQQEIHRHVEQFEALQVKVQYLARDATDAARKSAAAAPAGSLERKLAEKDEKIVLLMEEGRNLAATEQKHRSIIRKLRSQIAGDEKALDDLRARYERAMADLEPLHARATRVEELEQRNQELQFRFNGMQDELNALQAEAAADKFTIANLREELRKATDQANSAVIKANEETLAAQKLRVRELEETVASLQVEKSLVAERAKANIAEAEEKASRAAERTRVMEIEMKAEIQAMEGKLEAMRALAEEASSGAIGDSQAKLLRQVETLQTQHAIASENWQGIEASLLARLGNLERERDDALRRESDMRKKARETATRCKRQDEELQELTSKFPNYQRDIEAYKSRIEALQKQAESAETALIHTKAELEKQQMAWKAEKTESDRRPWLDDHLAGSISRIQSRPDSPLLSIPTRTMSNDLLLLQSASGKGRQISNPTSGVDAFQEGSSPGRRLSSQTPVRPSVLLGTSSLPGATTLTSFDLPPDSLPTPTSHVVEKDDLFDGVETTSSPRQIMQDMVSVSTVAAGPSVQLVERMSAAIRRLEAEKVTSREELARISGQRDEARAELVALMKDLESGKTASKRVTELEAQVEDINSRYQTTLELLGEKSELVEELRADVQDVKAMYRDLVERTVR
>145971_0:002f7e_{"pub_og_id":"2054925at2759","og_name":"tata_element_modulatory_factor","level_taxid":2759,"organism_taxid":"145971_0","organism_name":"Colletotrichum_lupini","pub_gene_id":"CLUP02_12563","description":"M_protein_repeat_protein"}
MAAPAKSTRWGSFLQQAVAGVEARLDNMLAEGENGAIPPQAPQSATASTTAPSKDQQISQPRSSTSSRTNDRLQERLAKAIAAKNTQPSDARSITSDSQSARPSADGGRPGAGSLPKRGADTTSLANTLTPVAVLTEAAVHNNTVQNEGDLVEASKEDPLDSQRAPNSPERSRDSEAQQDSVSAAPSPQPELETATTFTGNRLECKDCAVLHAQVEALEARAEQSAKEQQEEMHRYVEQFESMQAKLQFLARDATDAARTSAAAAGAGSHERILAERDMKITALMDEGRNLAATEQKHRVIIRKLRAQIAGDEKTLGELRARQEKLIADMETLRPRASRVEELEQSNQELQIKSNGMQDELSALRDEVSTNKSTMQRLRDDLRRASDQATSAVGKANEEALTAEKRRVKDLEDTVAALQLERSLIADRAKESAAEAEAKAARAAERARAKELEMKGELQAMEGKLEAMRALAEEASSGAVGDSQVKLLRQVETLQTQHAIAAENWQGIEASLVARVANLERERDDALRRESDMRKKARETATRCKRQDEELQELTSRFPNYQRDIESVQARNETLQKRAESAEAALSQVRLDLEKQQAAWKNETVEPDRRPWLEDHLPGPGSRVQSRPDSPLLSVPTRTMSNDLLLLHSVSGKGRKISTPTSGTDGFQEGSQLGRRLSSQPPARPPMLPSGSSLPVAPSITSFELPPDSLPTPTSYAGDKDDLFDGVETSSSPRQMMHDMVSVSTVGAGPSVQLVERMSAAIRRLEAEKVTSREELARISGQRDEARAEIVSLMKELESSKTASKRVTELEGQVEDLNSRYQTTLELLGEKSELVEELRADVQDVKAMYRDLVERTIK
>1391915_1:000eb6_{"pub_og_id":"2054925at2759","og_name":"tata_element_modulatory_factor","level_taxid":2759,"organism_taxid":"1391915_1","organism_name":"Sporothrix_schenckii_ATCC_58251","pub_gene_id":"HMPREF1624_03584","description":"TMF_TATA_bd_domain-containing_protein"}
MASSTPAKGGSGTRWGSLLSQAVAGVEARLDTILSDADDSTKPQEQKPPAKPAAPAKPNTARSGSSNRANDRLQERLARAVAAKSGAPSPSLGSSAASASAANSPRQSLDVPSRASIDSTASGSKDAPAGDAAAARKSTDGSKRPSFEASTEIKDEIKAEATATNGDGAAATDEARASPESSTATTNHESNDNAAAPSTPNPMTTLTTTAADAASTSADDTTVAATQSTAASAAALDAVRESRIKQLEAELLEQRRQHQDEIHHHTEKTEMLQAKVQYLASEAAEAAKKAVADAAPGSLEKKVAEQDQKIAQIMLEGKNLSVMEEKHRAILKKLRVKISDDEKEIAEFKTARTKTEGELQTLRARARRAAELERAQEEGLKRLSQVHKELEGLRSDAVSKDATIADLRQQVKTANEHAEATKIAINDAALEKERQRVKELEEQVATAQLEKSLAADRAKAQIKEWQEKADKAAERTRTVEQELQNELQLMESKLEAMRGRAEEASSGATGDSHAKLMRQVETLQSQYSIASDNWQGIETTLLARVSNLEKERDEALQRESEMRKKAREAALRAKRNEEDLEEARFKLPRAHEHAGAYEAQIEALKKRAEEAEAARDQLKTELDEAVQQKAAAWKEDKHHHGERDRRGDANDRGNWLESLPNIQGLPPMSPVPPQLRGSSSRPETPLLPNPSRTWSSELLGFQGLPNKLRKASAPSSQDDPTERFSLRRPSGQPPGNRPLSSLLGSGSNSGGGLPLVFSPTTETGPGGAGSLTSSVYQQPRHASVVHSSSGGGGGGGGGGASTTAGNSTTHTTVDQDDPLEGMERSASPQQALMQDMVSVSTVAAGPSVQLVERMSAAIRRLESEKVAAREELARISKQRNEARAEVLQLIKDTESGRAAVARVTELEAQVGDLQARYDTTLELLGEKSELVEELRADVQDVKAMYRDLVERTVQ
>452589_0:00291e_{"pub_og_id":"2054925at2759","og_name":"tata_element_modulatory_factor","level_taxid":2759,"organism_taxid":"452589_0","organism_name":"Trichoderma_atroviride_IMI_206040","pub_gene_id":"TRIATDRAFT_181695","description":"TMF_TATA_bd_domain-containing_protein"}
QASRWGSFLQQAVAGVESRLDNILAESDDDRSATPPAAAASAAAATTTTTTTTANSRASSTSRANDRLQARLAKALANKNALSPANASPRSSFDAASRSSMERPSMDQDQSENLPGQKPASETESPQIVPDPTNTSTETTTTETTAIPITITDDDAAIESTSEPAAENAEDTPLGTEEAQTLKEAQTLKEVPSKEEEEISTKVVKDETLTGTPGAATTVVENGPGADELARELEEAKLRHREEIQEYVERIDSIQSKLQYLSKNAADSAKQAASAAPSGSQEKKLAEKDERIALLMEEGQKLAGAEQKYRAAIKALRLQVGERDKQLDEARKAKDKMSLDIQALRDRLDGDEEKEKRQQEATKATAALRKEIDILKKDNANKDATIRRLEQEVKSKEEQGRVAKADAVSKALAAERVKQKELEEANDAIRAELEALGEKARLDAIEASEKLERAIQRGNTVEAELRLELRSMEGKLEGVRVTAEEAASSTGGEAQAKLFRQIETLQSQYASARQNWQGIEASLMSKTTSLESERDEAQRRESEMRKKARDAVRLTCSDQFQPFFCRYSSAKRSRILEDELQDAQMQLETCREDLAALQKTSKATETALEQTRTDLDKEKQAASRAFTAESGRQWIDEVAGAAPSRTQSRPESPLLSVPRTFSSEAVSLSVPNRIRRSPTPVNILDTAAEGFSPLRRSSAYLPPRIGTGPLSLSGSVPPSPFSPLDQPLESPPTIPPSVTERENGISDTAPSSPRNLAQDMISVSTVAAGPSVQLVERMSAAIRRLEAERVAAKEEMARVCSQRDEARSDMVSLMKDLEDAKAASARVPDLEKEVADLDTRYQTTLELLGEKSELVEELRADVDDVKTMYRELVERTVK
>1573173_1:0009fb_{"pub_og_id":"2054925at2759","og_name":"tata_element_modulatory_factor","level_taxid":2759,"organism_taxid":"1573173_1","organism_name":"Colletotrichum_incanum","pub_gene_id":"CSPAE12_02588","description":"A0A1S1W248_9PEZI"}
MAAPAKSTRWGSFLQQAVAGVEARLDNILAEGENGPNLPQSAQTATAPAKDQQTNQPRSSTSSRTNDRLQERLAKAMAAKNNQSSDTRSITSDSQSTRPSADGGRPETSTPQQDRTAATSPAQSPALASPLTEAVAPENPMQPQLQPKTATQRGSQDDQRLQTTAQSEPKPETTHADTANASDTTVKSETSDVISSKATAVTNHACRQCSILRERVEALEATSEKTAKEQQEEIHRHVEQFEALQAKVQFLARDATDAARKSIIAAPPGTHERKLAERDEKIAALMEEGRNLAATEQKHRTIIRKLRSQIAGDEKTVAELRARHGKLTTEMDTLRTRASRVEELEQSNQDLQIRSNGMQDELNALRAEVSANKAVIQRLRDDLRNASDQAHSAIAKATEEALTAEKRRVKDLEDTVAALHVEKSLVADRAKANATEAEEKVARAAERTRTLEIEMKTELQAMEGKLEAMRALAEEASSGAVGDSQAKLLRQVETLQTQHAIAAENWQGIEASLLARVGNLERERDDALRRESEMRKKARETATRCKRQDEELQELMSKLPNHQRDIEAYQARIEALQKRAENAEAALSQAKSELEKQQQTKTTCLGPGLEYKVAQTHHCCLYPRGP
>1111077_1:001b6d_{"pub_og_id":"2054925at2759","og_name":"tata_element_modulatory_factor","level_taxid":2759,"organism_taxid":"1111077_1","organism_name":"Claviceps_purpurea_20.1","pub_gene_id":"CPUR_01773","description":"M1W775_CLAP2"}
MAAPGKASRWGSLLSQAVAGVESRLDTMLAETDEDEPNLAAAGASAAAPSRTATTDTAAKQPVQPSAPTAIKAGATDSRSSSRNRANDRLQARLAQALAGKASAASAKTSRTTSSPRSSTDQASRPSIEQQRADTNNETVAAKQDNAHSEVEGAESNDVSSRPESSDIVSAADSTEARPTAPQKPNPDIATTEAENENRAIEQDEHVSQGTDEARLSLSEQNSSVLAANDAIQSELTKELQDLKDRHQEEIREHLERIDSLESKLQYLSKTATETAKTAVSSAPSGSPEQKLAEKDEKIALLMEEGQKLSANEHKLRTTTKKLRALLGENEKQLVDLKTRRDKAISDAEALRARLDGSEEAERRQEEANRVAASLRKEIDSLKRENSKKDDAHRRLELEWKKKMEQAETSHRDALNKALAAERQKQKALEEANSALSAEKDAAAEQARQDEIEWHEKLERAHERARKTENELKAELLAVEGKLEAMRVAAEEASAGNGGEAQVKMFRQMETLQSQYTSARENWQGIEASLIAKSTGLEKERDEAQRRESEMRKKARDAAVRLRNVEDELHDVQPALTSTRQELTTCRDEMAKLQASYKSCEASLAEAREELDKLKHGVSEKAKHEEEEEEEEVEEESVEAQRRQWVDEVAGATTHRGHQSRPGSPPLSMSRTFSSELLGLGLSGPGRSRRSQTPGSIPDNNPLDILSPQPPSSLRRFAGQPAIRTREPSYAGSAQPPAPFSPFEAPSESGQFPSFTTATERENGTPIPEIVPSCGSARHQDMISVSTVAAGPSVQLVERMSAAIRRLEAEKVTAKEEMARVCGQRDEARTDLVALMKQMEETKAAASRVPNLENEVASLDARYQTTLEMLGEKSELVEELRADVEDVKAMYRELVERTVK
>169388_0:001a5d_{"pub_og_id":"2054925at2759","og_name":"tata_element_modulatory_factor","level_taxid":2759,"organism_taxid":"169388_0","organism_name":"Fusarium_solani","pub_gene_id":"B0J15DRAFT_136356","description":"TATA_element_modulatory_factor_1_TATA_binding-domain-containing_protein"}
MTAPGKGSRWGAFLSSAFEGVENRLDNLLDEEEHQNPQGQPYHQQQGMTVPQPSPSPKPATTAPAHKPNRANDRLQARLAKAMASRTSQSSPRSSIDTARGSVDKERPASTEPVITKPPPETPEPKAAEPQPQPSEPSSAAETPPVPAEDAAVTSKEDEKDQELPKPATSEQATADSVPEIHTPDDPVPDEPAVQPEHAIQEQHDEKPAETPKPDTETPTETAQSDQDANQASAHREEIQEYIEQIDSLQAKIQYLSKNAAEAAKKAANDAPAGSEERKLAEKDEKIALLLEEGRKLSTSEQKYRNTIRKLRSQIVENEKQVNDLKKGKEKALSEAESLRNRVNSKEEQEKRKEEVRKASAALQKEIDTLKKEKAAKDEAYRRLEQDSKNKAEQAQIAHTEALNKALAAEKKRQTELEETIATLRAEKESLAEKARLDEIDWQAKLDRAVERGRNVEEELKLELRAAESKLEAMRVAAEEASSGSGGDIKLIRHIETLQSQYASASENWQGIEASLLTKAANLEKERDEAQRRESEMRKKARDSASRCKRLEDELQDVSPALTTAQQELETCREQLATLRTQHKTTETALEQARADLEKQQRAASREISVEVERRQWADEVTTPRTQSRPDSPLLSVPRTFSSDLIGLPVPGRAPRRVPTPGSQPDSAGEGFFFGRRMSSQPPIRPSALSTGGPMMPPLSPFEPPSESPRAASPPPERDFGLEDGDPSSPRNVAQDMISVSTVGAGPSVQLVERMSAAIRRLEAEKVAAKEEMARVCSQRDEARSDMVGLMKELETGKSATARVTQLEAEVEDLNSRYQTTLEMLGEKSELVEELKADVQDVKEMYRELVERTVK
>749465_0:000c76_{"pub_og_id":"2054925at2759","og_name":"tata_element_modulatory_factor","level_taxid":2759,"organism_taxid":"749465_0","organism_name":"Boeremia_exigua","pub_gene_id":"C7974DRAFT_59454","description":"TATA_element_modulatory_factor_1_TATA_binding-domain-containing_protein"}
MSGKNWWNSAISGLESRLDTILAEDGTPKPADAAAKPDGSEPAAVDKKLAVEQGGLSRNSSRSRPSSRLQERLAKAVTKGAENSRTSSDLGSRPDSPALRSPGIVAGADTGRSSIDSKAEDAVDAPTAAVEEETATAVDEHTNDTTKPSIEPPAPAASPPAALPPTPPVSEQPTSARMPTMTIPSIVTPQTSSPRHSIDSSPSRPSVDLSTPAEPELPSPQDPDVLATELSSLQQAHEETVRAHRDELNSHLERIDALQSKLTYLSQQLAASAKAASADSDATPQDKKLAEKDAQIAALMAEGQKLSKTEMKHMTTIKQLRAKGQEQNKEITTLKQRLAKAEKSITEQSERAKRAEASEKAAQEKLKIVDRIEKDINTIRAEREEANLTITELRRQLTETLSRADDAEKRVKAGALEAEKRVTASLQEDLENLRIEKKIAEDRAKKEIQASQEQARSKQEKANVTELELRGEIANLESKLELLRSRSEEATSSATGDSQAKLLRQIDTLQTQYSLASENWQGIETTLTSRVTALEKDRDETAKRESDIRRKAREINSKARRLEDELDSINERARALEQDLSEKQAAAQKLQSRLTAAEAAAQDAKADLEREKKVWEAESQQRLEEEKSRWQLETQQHNPLSVSTHLRADSPSISNRQRSPDPLGIWDRRAPRSTAARMDTTLSPIDRMLEDARRPSNPRQKSSPNTRTPEIGTPQRQNSIPSGLSSLNGSNMPYTPSIHTVDYDEPFDNMSSPHRTINDMISVSTVGAGPSVQLVERMSAAVRRLESEKATHKEEMARLAAQRDEAREEVVALMREVDEKRGHKKRVAELDRELGEVSARYETTLEMLGEKTERADELEADLVEVKKMYRELVSTMGRA
>1392243_0:000db3_{"pub_og_id":"2054925at2759","og_name":"tata_element_modulatory_factor","level_taxid":2759,"organism_taxid":"1392243_0","organism_name":"Eremomyces_bilateralis_CBS_781.70","pub_gene_id":"P152DRAFT_456615","description":"A0A6G1G8Z5_9PEZI"}
MASQKPKGWSSLLSGAVAGLESRLDSILAEDEKAAARNQTTDEEVKRAKSTAAGQEKERSSSRNRANGRLQDRLAKAVAKNNDGSRPGSRLSSETPSRVESPGIATDAGRGSLESRVSETLSELQQEVVDKGKDHDTSESEIQPAHPSLNAPSVPEEPLPRLSTDSPSAKPSLEIPAISEPPQDEATAGAADHALTYGEDNVEELRKKYEEESRQRSEEMHAHLERIDALQAKLQYLAKSAAEAARHAKESAEAGSLDRKLAEKEEQIALLMDEGQTLSKKELQHMTAIKKLRADASVQDKRLGEMKKRLDATERNASEATERARRAEVNERQAIERMKVLGRLEKDVDQLRLDREAAALTIADLKRQLTEANDRAIDAESRVHADSLEAEKRTVVDLTDQLENASIEKKLAEDRARSEIQGIKEQLSQQQEKTKLAESELKAEILNLEGKLEFLRTKSEEVSSSENGDSQVKLLRQIETLQTQYSVARENWQGIENMLNARLSTVEKERDEVARREGELRKRAREANIKSRRAEEELDAAHERVRSFEMDAENTASALQRLQSQLDDAENALSMAKDAFEREKKAWEQDVQHRIDEERSKIRMETVSSPAQENSFLRADSPSASLNRKFSGNDFLGPHSRRSGRAISSDLAPLSVPVDSGRPPSRRTSTLPSLTPDMVGTPQRQDSFPSSLSQFGLGVNGASGGFSKAPGFSGTPPSIHTIDPDEGLDTATSNSPRRTIADMLSVSTVGAGPSVQLVERMSAAVRRLEAEKAVHREELARVAAQRDEAREEAVALMREAEQARGLEEQVARLGADLQGLDRRYETTLQMYGEKSERVEELENDVVDLKNMLRELAESTVMKK
>36050_0:0004ac_{"pub_og_id":"2054925at2759","og_name":"tata_element_modulatory_factor","level_taxid":2759,"organism_taxid":"36050_0","organism_name":"Fusarium_poae","pub_gene_id":"FPOAC1_001438","description":"hypothetical_protein"}
MTAPGKGSRWGAFLSSAFEGVENRLDNLLDEEQQATQSSQQYEQQQGMKAAPPVPSPSPKPTTHAAVPKTNRANDRLQARLAKAIASRTSQSSPRSSVDTARGSVDKERPASTELVVSGQSTDTPEPKSTERENPVAEPTPVVVVEPSSTSAESQPTNSKDTPNTNQDAQDAKQEITPSPTIIEPQSDTEPQTFSAQQGIDKTETQPQPLDHEPNVPKATETTQTTAASEEPPQKEPEPNQTDKARSGEIQEYIEQIDSLQAKLQYLSKNAADAAKQAANSAAAGSTERKLAEKDEKIALLMDEGQKLSTSEQKFRTTVRKLRLQIAENEKQANELKKDREKAVIEADNLRGQITSKEDQEKRNEEVRKASAVLQKEIDTLKRDKKAGEEAYRRLEQESKTKAEQAQAAHTETLNKALDVEKKRQKELESSIATLRSEKEALVERLRLTEVEWQEKLDRAVERGRNVEEELKLELRAAESKLEAMRVAAEEASAGSGGDIKLIRHIETLQSQYASASENWQGIETSLLTKTANLEKERDEAQRRESEMRKKARDSASRCKRLEDELQDVSPALATARQELEACHEELTTLRTQYKSAETALEQARSDLEKLQRAASREVSAEAERRQWADDVAISTPKSQSRPDSPLLSVARTFSSDLIGLPVPGRQPRRVPTPGSQTDSAGEGFFFGRRMSSQPPRPSALSTTGPMMPPPPPFSPFEPPSESPRAASPPPDRDDLEDGDPSSPRNMAQDMISVSTVGAGPSVQLVERMSAAIRRLEAEKVAAKEEMARVCSQRDEARSDIVNLMTELETQKGATARVTQLETEVENINSRYQTTLEMLGEKSELVEELKADVQDVKDMYRELVERTVMK
>56646_0:001113_{"pub_og_id":"2054925at2759","og_name":"tata_element_modulatory_factor","level_taxid":2759,"organism_taxid":"56646_0","organism_name":"Fusarium_venenatum","pub_gene_id":"FVRRES_01640","description":"TMF_TATA_bd_domain-containing_protein"}
MTAPGKGSRWGAFLSSAFEGVENRLDNLLDEEQQAAQSSQQYEQQQGMKVAPPAPSPSPKPTTPAAVPKTNRANDRLQARLAKAIASRTSQSSPRSSIDTARGSVDKERPASTEPVVSTQSTDTPEPKPTEYQNPVAEPTPVVVEPSSTHVESQPTNSKDTLDTNQGGQDAKQEITTPTIIEPQPDTEPQTVSAQQGADNTEAQPQSLDYEPNVSEATETVQTTAASEEPPQKEPESGQTDKTRSEEIQEYIEQIDSLQAKLQYLSKNAADAAKQAANSATAGSTERKLAEKDEKIALLMDEGQKLSTSEQKFRTTVRKLRLQIAENEKQVSELKKDKEKAVIEAETLRSRINSKEEQEKRNEEVRKASAALQKEIDALKRDKKAGEEAYRRLEQESKTNAEQALAVHTETLNKALDVEKKRQKELESSIATLRSEKEALVEKLRLTEVEWQEKLDRAVERGRNVEEELKLELRAAESKLEAMRVAAEEASAGSGGDIKLIRHIETLQSQYASASENWQGIETSLLTKAANLEKERDEAQRRESEMRKKARDSASRCKRLEDELQDVSPALATARQELEVCREELATLRTQHKSAETALEQARSDLEKLQRAASREVSAEAERRQWADDVAISTPKSQSRPDSPLLSVARTFSSDLIGLPVPGRQPRRVPTPGSQTDSAGEGFFFGRRMSSQPPRPSALSTTGPMMPPPPPFSPFEPPSESPRAASPPPDRDDLEDGDPSSPRNMAQDMISVSTVGAGPSVQLVERMSAAIRRLEAEKVAAKEEMARVCSQRDEARSDIVNLMTELETQKGATARVTELETEVENINSRYQTTLEMLGEKSELVEELKADVQDVKDMYRELVERTVMK
>1081109_1:0005e0_{"pub_og_id":"2054925at2759","og_name":"tata_element_modulatory_factor","level_taxid":2759,"organism_taxid":"1081109_1","organism_name":"Moelleriella_libera_RCEF_2490","pub_gene_id":"AAL_04921","description":"A0A166P749_9HYPO"}
MAAQGKHSRWGTFLSQAVAGVESRLDNILAEGEDGRSHDPSIPASPAITATKLQQSPQQLSLQTRSAASNSRSSSSNRTNDRLQARLAQAMAGKATGSGAVSKTTSSARSSVDLNSRPSLERRSTDRESEARKDGSGSEPGYTTASAPKASEVNLDAERAVMDMDDEPREPSFAALVGEPSAHPSITEKAPEEHPLSQTMTADAASDTELLSQFQESRVKQQEEIQEYIERIDSLQSKLQYLSKTAADSAKKAASAAPSGTHEQKLAEKDEKIALLMEEGQKLSANEQKLRTTIKKLRAQMGENERQASELKKHRDQVLVDAEALRARLDGPEEAEKRQEEFRRTIVMLQKEVDVLKKESAWKDEAQRKSDQDWKTKLEQAESSHRDLLNKAIAAERQKQKALEDANAALCAEKEAAMEKARREEVEWREKMERAQERSRVTEEELKTELHAVERKLEAMRMAAEEASSGSGGEAQVKMLRQIETLQTQYASARENWQGIEASLIAKSSNLEKERDEAQRRESEMRKKARDAAVRLRHVEEELQDAQPSIGAARQELESCRDEVSRLQASYKASQDALTEAQRELEKMRQNGADGDSVVDAERHSWVDDVAGAISKGHQSRPESPLLSVSRAFSSDMLGLPGAGKPRRSHTPGSTPDSPVDTMSPIRRFSGQLPLRRRESSYAGSGLPPTPFSPFEPPSEAAELSFPAATDRENGAPETGPSSPRNVANDMISVSTVAAGPSVQLVERMSAAIRRLEAEKVTAKEEMTRICSQRDEARSDLVALMKELEETKAAATKVPDLEKEVARLDARYQTTLEMLGEKSELVEELKADVEDVKAMYRELVERTVT
>1001832_1:0012bc_{"pub_og_id":"2054925at2759","og_name":"tata_element_modulatory_factor","level_taxid":2759,"organism_taxid":"1001832_1","organism_name":"Daldinia_sp._EC12","pub_gene_id":"K445DRAFT_75064","description":"TMF_TATA_bd_domain-containing_protein"}
MSAPQKSSRWGSFLSQAVAGVEARLDNILAEEDSTKQPSPQRPTKTPSNSSATITTTTTAAAAAATTAPPPRSTTPSRSSNDRLQERLARAVAARNATQKADASPARLSTESAPPTQSPRTSTDVPPAASAVQSPPNAEKIETIEDDITSKAPTISTLGDGASANPPAPAADEQATKGKLHASSQPDDEVQGDENPEPSPIGIEVGLLGTEDVSASSALYKQRIIDLEKALEDANAQHQEELHSHVERVDALQAKLQYLARQVSEAARAAAAAAPAGSAEKKDAEKDQQIAQLMEEGQKLASTEQKHRSIIKKLRGQLVVVEKELNEQKLWRQKTEAELNTLRKKLQDQGDVEKANADSQKQISQLRKDLETLKAEISSKDSTISELKDRLQEETDRAKMLAAKVDDQLREAGEKHVKELEEAVATLEVEKSLIADRAKLQAAELQEKADRAAERFRAVELELKGEVQILESKLEALRIRAEEASTGAVGDAQAKLLRQIETLQTQYSIASENWQGIEASLIAKAAALEKERDEALRRESEMRRKARETASRAKRQEEELEEARSQLPSVQQDLSSHRSEIETLRKRAEEAEAALAEAKSDFERQRLAWKEEKAERTDPERRNWLEDIPTTAPFRNISRPESPLLTAPQRTYSGDFLGLQSYPTRLRKTSAPSSNGEPSPGDRPASARRPSGLPPMRSPMFPYSSVQSSGTPPSLSGGLEILASPPTHPIDRDDISENETPASPQNVLQDVMSVSTMTAGPSVQLVERMSAVVRRLESEKVAAKEELARISSQRDEARGEIVVLMKELEAEKGAKKKVEELEKEVAVINERYQTTLEMLGEKSELVEELRADVDDVKAMYRDLVERTIK
>655819_0:001b4b_{"pub_og_id":"2054925at2759","og_name":"tata_element_modulatory_factor","level_taxid":2759,"organism_taxid":"655819_0","organism_name":"Beauveria_bassiana_ARSEF_2860","pub_gene_id":"BBA_06963","description":"J5JDD0_BEAB2"}
MAAPNKSSSRWGSFLSQAVAGVESRLDNILSEEETSNNAPGTHQQHKSHPQIKAPTQASAVPAAAKITPNASRSSSNNRANDRLQARLAKAMAGKSSQNGGSPRSSVDNASRPSVERKSTDSRVAEKEDVVSEFPATEPEKDILASTLTEETKPTEIVESITETTADGKPPSDDTRLDNTVAATDSQAGTAAESTVDTCDIDGFAAMDATKEEATVSLKEVERLKASHQQEVQEYVERIDSLESKLQYLAKSAAETAQKAANAAPSGSMESKLAGKDEKIALLMEEGQKLAAGEQKYRTIIKKLRQQITDSEKQNEELKKTKDKAFADAEALRTRLDSNEEQEKQQELMRRATAGLQKELDSLKKEKTARDHTIRNLERELKTKTEEASKAAALSNDLATEREKLKTREESFMILRAEKDALEEKARQDGIEWSEKLDRAVARGRTAQNELRVEMKAMEAKLELMRTQAEEATSGSGGEVQVKLLRQIETLQSQYASASNNWQSMESSLLAKVSNLEKERDEARKRESEMRKKARDSTTRARTLDEELQDVQPALTRARDQLEKTRDELSALKMSSKATEAALDQARSDLEREQRSKSRDLAAQQTEWTEEAVRGDKMNSRPQSPVPDYISRTFSTDLASLGGLPLSLRHRSTPLSGSIPDTDARPRSQRPSAQPSLRLSSASPNPGAPPPIFSAFQQSGELGSHHALSPPAVEEDADNGGLLGIDDAVPSSPRRPAAAPDMISMSTVAAGPSVQLVERMSAAIRRLEAEKVAAKEEMARVCNQRDEARSDMVGLMKELEDAKTASARVPELQVQVEKLDARYQTTLEMLGEKSELVEELRADVQDVKAMYRELIEQTMK
>341663_0:0027b1_{"pub_og_id":"2054925at2759","og_name":"tata_element_modulatory_factor","level_taxid":2759,"organism_taxid":"341663_0","organism_name":"Aspergillus_terreus_NIH2624","pub_gene_id":"ATEG_00260","description":"TMF_TATA_bd_domain-containing_protein"}
MAQNPQGSKPKWKVGSFLQQAVAGVESRLDLILSEEDDRTQLPSRPPSANATQTGNLSRSSSNARKNDRLQERLARAVVRSSTPPAGATPSPQSRVSSPVTSPVPSNDARGSMDIESSLGSPPKNPEKPADSLAKHDESLSASMANPRTSHDSGVSSPEQKEDIALNGATEAVEDSRLSAEEPRTSRDSQEPAQSGVDTTATTVKTDLNDQEKTIAQMQAEFKAAESHWQGEMHIYIERIDALQSKLKYLAKEAAESAKKAAATAEPGSTEKLLREKDEKIALLLEEGQKLSKTEMDHRMAIKRLRQQLTENSKAQVENKKKTDRLERDLVNAETRAKRAEAAEKRAADSLSAQMKMSRDFEAISSERNSLSQTVQELKGQLARAVARAEAAEAKAQSDALEKEKRRAAELEEELTNTKIERDINEEKLRREIDDLKNAVEQEKERAHALEIELKGEQSILESKLESLRFKAEEASSGVASESQAKLLRQIETLQTQYAVASENWQTLEGSLLSRLANVEKERDEVARREGELRRKVREVNLKSKRVEEELEVAKETEQDLQVKLEERIQELKKLEQKLKKATDDLASAQKDFVEQKKVCDLTWTQKLEEERAKWREQIAPSPNFLQQPRTGSPVAFSRRPSNLDPVASLSDYRPSSRRASTLPMTSPEIGTPSRQNSFPASTHAVLSPPVTNSASTPHITDAPSITFEPDEFFSGSGTPSASGGAHTQPSRGINDIISESTVGAGPSVQLVERMSATVRRLESERAASKDELARITSQRDEARQQVVDLMRESEEKKEADARVQELERRLEELDQRYQTTLEMLGEKSERVEELQADIVDIKQMYRELADRTMR
>690307_0:0013a4_{"pub_og_id":"2054925at2759","og_name":"tata_element_modulatory_factor","level_taxid":2759,"organism_taxid":"690307_0","organism_name":"Aspergillus_aculeatus_ATCC_16872","pub_gene_id":"ASPACDRAFT_28085","description":"TMF_TATA_bd_domain-containing_protein"}
MDIDSSLRSSSVNPGRHSRSSSQVEDASVAAESRNSYDSGPPRESNDISRLSTESALPPHALAENDDNVAQNPTLAEPQLSADGSKLSAPTASVSLMEPAEETSNDLSNGQERSVRKLQPEPETAESQRQEEIYGYIERIDALQSKLKYLAKEAAESAKQAATAAEPGSVERQLREKDEKIALLLEEGQKLSKTEMDHRTAIKKLRQQLMENAKAQTEVKKKTEKLERDLASAETRAKRAEAAEKRANDSLSTQTKTSQDLEAVTAERNALSQTVQEMKGQLARAVARAEAVEAKAQSEALEQEKRRASQLEEDLASVKIERDISEGKLRREISDLQATIEQEKERARMLEVELKGEQSMLESKMESLRFRAEEASTGVAGDTQVKLLRQIETLQTQYAVASENWQTLEGSLLARLANVEKERDEAARRESEMRRKIREMNLKVKRIEEELETAKETEHDLESKLEEATEETKKLEQKLRKATEDLDLAQKDFAEQQKVIDATWTQKLEDERLKLREQMSPPSVFLQQPRTQSPVAYSRRPSALEPIGTLSDYRPSSRRPSTLPTSPDMGNLSRQNSFPLSTQSILSPSTATSSIHLPIPETPSINFEHDELFSRSATPSAYGGAPTQHSRGINDIISESTVGAGPSVQLVERMSATVRRLESERAASKDELSRIAAQRDEARQQVVDLMREVETKRTSDTRVHELEQRLDELDQRYQTTLEMLGEKSEQVEELEADIADLKKIYRELVDSTMK
>1450172_0:000a83_{"pub_og_id":"2054925at2759","og_name":"tata_element_modulatory_factor","level_taxid":2759,"organism_taxid":"1450172_0","organism_name":"Aaosphaeria_arxii_CBS_175.79","pub_gene_id":"BU24DRAFT_342230","description":"TMF_TATA_bd_domain-containing_protein"}
MSAQQNKGNRWGSFLSGAVAGLESQLDTILAGDEQASAKSRANEATAKQGAADKGPGMERVQKEQGLSRNPSNSRPNSRLQDRLARAVNKSNTESPRASSDLSRPDSPRVRGASVSAGAGRTSTDSRASESVVDAAPVPKAEDGKDDVPRGQSPAPAQADSKITAPATPVLVTEQPTSTAVPSMTMSIPSIVTPPVESPRPSIDSIPSRPSVDVSTPAEPETSLISADVETELAALQKTHDETLRDHREELHSHLERIDALQSKLTYLSQQLASSAKSTSDSDATPADKKLADKDKQIAALMEEGQKLSKTEMKHLTTIKKMRAKALESEKEITLLKQRLTKAEKSIGEQTDRAKRAEAAEKATQEKLKIVAKIEKDIEMIKAEREEAGLTIAELRKQLNAAIVRAEDAENRAQTGALEAEKRVTASLKEDLDNMRIEKKLSEDRAKRELRDLKESAADEQNKAKVLEIEMRNEITNLETKLELLRSRSEEVSSSVTGDSQATLLRQIETLQTQYALASENWQGIESTLTSRVAALEKDRDEIAKRESDIRRKARDVNSKARRLEDELDGVNDKARALEQDLSEQRTSSEKLLARLAQAEKLAEDARADLEREKKIWEADLQQRLLEEKAKWRTEMQPNQLSQDNLLRADSPSASNRRHSPDPSGFHARRPLPRSATGEMSLSAMDRMFVDDRRPSSSRTRSSANRTPEIGSPPMRQDSIPSSLSNLNGLTISTTPSIHTFDNDDGFENTSSPQRTINDMISVSTVGAGPSVQLVERMSAAVRRLESEKATTKEEMTRLASQRDEAREEVVSLMREIEEKRGQDEKLAKLETELQEMNERYETTLEMLGEKSEKVEELEGDVADLKKIYRDLVQTMK
>655827_0:0011f4_{"pub_og_id":"2054925at2759","og_name":"tata_element_modulatory_factor","level_taxid":2759,"organism_taxid":"655827_0","organism_name":"Metarhizium_acridum_CQMa_102","pub_gene_id":"MAC_04602","description":"TMF_TATA_bd_domain-containing_protein"}
MAVSGKQTRWGSFLSQAVAGVESRLDNILADPDEARAQDASATSAASSAGSASVEPTTTKQQQSSKQLAPAKPSPSNSRSSSTNRTNDRLQARLAQAMSGKGTSSRPASRGAASPRSSVDQGSRPSIERRSTDVRIETKAEDGAAIFESTAEVPPSVAEPSECASETAGPAFTEPSVVNQNEAPNNKDSRSNEDLSQLSGQLEPAEDSTPIPTASASSDSAELARQLEESKVRHQEEIQEYIERIDSIQSKLQYLSKSAADAAKTSALSAPAGSNERKLAEKDEKIALLMEEGQKLSTNEHKLRTTIKKLRAQIGETDKKVEELKKARDKALSDAETLRARLNGPEETEKRREEAKRATAALQKEVDALKKDNAKKDDAYRRLEQELKNKTEQAEHTQREAMNKALATERQKQKILEETNSNLRAEKDAAVERARQEQIEWREKLDRAVERGRKTEDELKLELQSMEGKLEAMRTAAEEASSGSGGEAQVKIFRQIETLQSQYASARENWQGIEASLLAKAANLEKERDEAQRRESEMRKKARDAAVRSRHLEEELQDVQPSLTTVRQELKACRDELTTLQVLYKDSQASLEETRRELEKARQNIVEREDPVEAERRQWVDEVAGATSKGQQSQPDSPLLSAPRTYSSDMMGLGILGKSRRSQAPGSIPDSIAETKSPIRRLSGQPPLRIKESSYAGSVLLPTPFSPFEPSSEPPQLPSPPAAERENGVSDTIPSSPRQVAQDMVSVSTVAAGPSVQLVERMSAAIRRLEAEKVTAKEEMARVCGQRDEARADMVSLMKELEETKAVAAKVSQLEDEVSQIDSRYQTTLEMLGEKSELVEELRADVEDVKAMYRELVERTVK
>331117_0:001be7_{"pub_og_id":"2054925at2759","og_name":"tata_element_modulatory_factor","level_taxid":2759,"organism_taxid":"331117_0","organism_name":"Aspergillus_fischeri_NRRL_181","pub_gene_id":"NFIA_014950","description":"TMF_TATA_bd_domain-containing_protein"}
MAQNTQGSKSKWKVGSFLQQAVAGVESRLDMILAEEEDQKPLTRSTSVKSKQNESLGQQATSPNPTTSTVSRSSSNARKNDRLQERLARAMAKSNAAGNGVSQSPPGRVSSPASSLPSNGTRSSLDIESSIISTTGTAEERPDSPLVREAGSLELPADPRTSHDSGAVSRNSKELTAPHIDEIVSTEEPIAEPRPSQELGTAEQHETGDLESPRVSQDLKHAAKDTAPDINSDNPAIAQLQAEHKAAETRWQEELHLYIERIDALQSKLKYLAKEAAESARKAAATAEPGSVEKELREKDEKIALLFEEGQKLSKSEMDHRTAIKKLRQQLADNSKLQMETKKRTEKLERDLANFEARAKRAEAAEKRASESLSSQTKIARDLEAVTNERHALSQTVQEMKAQLARAVARAEAAEAKAASDALEKEKQRTAQLEEELASAKIERQINEENLRREVADLKEGIEREKEKARILEAELKGEQSVLESKMEALRSKAEEASSGSTGETQAKLLRQIETLQTQYAVASENWQTLEGSLLSRLANVEKERDDVTRREGEMRRKMREVNLKAKKLEEELENAKETQHDLESKLESHVQEIQKLDQKLRKAEDDLVAAQKDFAEQKKVCDATWAQKLEGEKMKWREHALSIQNSLQEPRTQSPVALSRRPSNLDTTGASLSDYRPTSRRSSTLLTTSSDVGTPPRQNSLPVPVLSPPMSTGLSNPPIMESPVITFEPDDFFSGSVTPATPSAYGFPPSHHSRGINDIISESTVGAGPSVQLVERMSATVRRLESERAAAKDELARITRQRDEARKQVVDLMRESEEKKASDARVKELETRLEDLDQRYQTTLELLGEKSEQVEELQADIADLKKIYRELVDSTMK
>1215731_0:002cf5_{"pub_og_id":"2054925at2759","og_name":"tata_element_modulatory_factor","level_taxid":2759,"organism_taxid":"1215731_0","organism_name":"Colletotrichum_aenigma","pub_gene_id":"CGCA056_v010652","description":"Protein_sgm1"}
MTAPAKSSRWGSFLQQAVAGVEARLDNILAEGENGSLQQPGQSPQRPATPSRGEPQQIGPSRSSTSSRTNDRLQERLAKAMASKNPQSADARSATSDCHSARLSVESARCDTITPQSEPTFASNIASAALPAALHESNPTSGISRESGIADQVHDELATIEKLQQSQSLPSIILGESESTLQNNTASVSTSVGTSAGLPGMPLSKPSANGIAHNSGTKCSHCVDLETQVKSLAASCEQAAKEQQEEIHRHVEQFEALQAKVQFLAKEATDVARKSAAEAQAGSQEQKLAERDEKIALLMEEGRNLAATEQKHRTIIRKLRSQIVSDEKATSELKTRYEKTTADLEMLRSRASRVDELEHLNQELQIRINGMQDDLNALRAGAIADKNTIEKLRADLQKATDQEDSAFAKANEEALTIEKRRAKDLEDTIAALQVEKTLVADRAKASAAEAEETASRATERARITEVEMKAELQVLEGKLEAMRALAEEASSGAVGDSQAKLLRQVETLQTQHAIATENWQGIEASLLARLGNLERERDDALRRESEMRKKARETATRCKRQDEEIQELKNKFPNYQRDAEAYQSRIDVLQQRADDAEAALARAKLDSEKQHAAWRAERTESERRPWLEDHLSNSISRMQSRPDSPLLSVPTRTLSNDLLMLQSASGKSRKISNPTSGTDGVHEGSSPGRRLSAHPPSAPFLASGAPSLPGSAFVPSFDLAPDSLPTPTSHAGEKDDLFDGVETTSSPRQMMQDMVSVSTVGAGPSVQLVERMSAAIRRLEAEKVTSREELARISGQRDEARAEIATLMKEMESGKAASKRVAELEGQVEDINSRYQMTLEVLGEKSELVEELRADVQDVKAMYRDLVERTVR
>1043004_0:0012eb_{"pub_og_id":"2054925at2759","og_name":"tata_element_modulatory_factor","level_taxid":2759,"organism_taxid":"1043004_0","organism_name":"Aureobasidium_namibiae_CBS_147.97","pub_gene_id":"M436DRAFT_46649","description":"TMF_TATA_bd_domain-containing_protein"}
MTIQKPSEAPAQNSAEKHEVTVAEDASIPDAEHTEVHQEDEQSEKQRLEEYIDKLEAKLGYFAKETAAAAQEAMSSSQLTPHERKLAEKDDLIATLRREGIELSKTEWRQRNAIKERGTAIQKMRAQTQQDEKAMAELRKRLARLEDSESGIKQQLRRTEQVEKQNAEYLRRVSNIEKDLENHKSDLASNKATIAVLRSQLLEAEKSAEKAENSITQADTQKLSAVQEQLEDAKLEKKLAEDVWSAELKRVNEEARQQKQQASFRETELTNEISNYESRLEALRVRAEEASSDVGGDSQAKLLRQIETLQTQYSLAAENWRTIETSLNGRIAAVEKERDEATKREADVRKKARDISSKAKRFEDQIEELTEESQSLTSQLQVSTTEMKKLQSRLQAAEASLSEAKADLDRQKQSFETELSQKLEEERARQLSQEQTPTLSIDRSASRRPSTLTPGLMTSRTPMTPDFPSPSVSRQGSMFSLAQLINGNNGNAPQTPSIHTTNDDADDAFDNRSSPQHTINDVISASTVHTGPSVQLVQHMSSKIQRLEAEKSATKDELARLVAQRDEARDEVVSMMREVDTKRKVDGKTDELESELGQVKQRYEACLEMLGEKEEEVEELKSDLVEVKKMYRELVDRNMK
>1081104_0:00058d_{"pub_og_id":"2054925at2759","og_name":"tata_element_modulatory_factor","level_taxid":2759,"organism_taxid":"1081104_0","organism_name":"Cordyceps_fumosorosea_ARSEF_2679","pub_gene_id":"ISF_04760","description":"A0A167WPI9_CORFA"}
MAAPNKASSRWGSFLSQAVAGVESRLDNILFEEDSSSSISAPAAQQQPKPQTQAPTPPSAVPAATKATQNASRSSSNSRANDRLQARLAKAMAAKAAQAGSSPRSSVDNASRPSIECKSSESKLAEKDDTSASEFIATEAEKEATSSTPRDETIPTETLESTSETTAEVKSHNEEKDETASTVLSQAEPAAGPAIEANIENGPTALDEEEEATVSSREIEQLKASHQQEIQEYVERIDSLESKLQYLAKSAADFAQKAANAAPSGSMESKLAGKDEKIALLMEEGQKLAAGEQTYRTVIKKLRQQLADAEKQSEELKRTKDKAAAEADALRKRLNSSDEQEKRQEEMRKAATGLQKEVDNLKKEKITRDDTIRKLERDLKTKTEEAGKAAILDKYLTAEREKLKTQEESYTALRAEKEAIEDKAKQDGIEWSEKLDRAVERGRSAENELCVETKAMETRLEIMRTQAEEATSSSGGEAQVKLLRQIETLQSQYASASSNWQSMESSLLAKLSNLEKERDEAQKRESEMRKKARDSTTRARTLDEELQDVQPALAKAREQLDKVRDELAALKTSAKATEEALDQARSDLEREQRAKSRDLAAQQNEWSEAAAAARADNKMDSRPESPSPGHITRTFSTDLASLGGLPLPLSHRQRTTPLSGSIPDTEAARSRRPSAQPPFRLASASPHPGAPPAPFSPFQQPSELSGSNHHLPLSPPAVEESVADDDMVPLQSSPRQQPAADMTSMSTVAAGPSVQLVERMSAAIRRLEAERVAAREEMARVCGQRDEARGDMVGLLKELEGARAAAARVPELEARVGEIDDRYQTTLEMLGEKSELVEELRADVQDVKAMYRELVEQTMK
>983644_0:0019d0_{"pub_og_id":"2054925at2759","og_name":"tata_element_modulatory_factor","level_taxid":2759,"organism_taxid":"983644_0","organism_name":"Cordyceps_militaris_CM01","pub_gene_id":"CCM_06652","description":"TMF_TATA_bd_domain-containing_protein"}
MAAPSKSSSRWGSFLSQAVAGVESRLDNILSEEDGGSAAPATQQQPKPQPQMQAPTPASAVPAATKATPNTSRSSSSNRTNDRLQARLAKAMAAKTTQVGSSPRSSVDNASRPSMDRKSTDPKVAVKEDSLASDPPATEADDEATTLISTDEITVESVEPTLETTSEDNSHNNAKIEEAGITAKLPAETEIQILTEPFGENGSAAPDATEVGVTINVKDVEHLIANHQHEVEEYVERIDSLESKLQYLAKSAAESSQKAANAAPSGSMESKLAGKDEKIALLMEEGQKLAAGEQKYRTIIKKLRQQLADSEKQNDELRKTKDKAIADADALRARLKSSEEQDKLQDEMRKATAVMQKEIDSLKKEKTTRDGTVRNLERDLKTKAEEASKTAIFERTLSAEREKLKTQEASHTALHAEKEALEEKARQDNIEWSEKLDRAVKRGRNMENELRIEVKAMETKLELMRTQAEEATSGSGGEAQVKLLRQIETLQSQYASASSNWQSMESSLLAKLSNLEKDRDEAQRRESDMRKKARDSTTRAKTLDEELHDVQPALIKARAQLDAVRDELAALKTSSKATEEALDQARSDLEREQRTKSRDLAAQQTEWTEAAVRVDKMDSRPESPVPGHITRTFSTDLASLGGLPLPYRQRTTPLSGSIPDTDARPHSRRPSAQPPFRITSASPAPFSPFPQPSSELSSHHAASPPAVDDALPSSPRQPPALAGDVMSMSTVAAGPSVQLVERMSAAVRRLEAEKVAAKEEMARVCGQRDEARADMVGLMKALEDAKTASARVPDLEAQVDALDARYQTTLEMLGEKSELVEELRSDVQDVKAMYRELIEQTMK
>383855_0:000862_{"pub_og_id":"2054925at2759","og_name":"tata_element_modulatory_factor","level_taxid":2759,"organism_taxid":"383855_0","organism_name":"Pseudocercospora_fijiensis_CIRAD86","pub_gene_id":"MYCFIDRAFT_20444","description":"TMF_TATA_bd_domain-containing_protein"}
QEDYKKAEAQRQEEMHIYLERIDALQAKLTYLAKETVAAAKEANAATGSSLEKQLAEKDEKIALLMEEGEKLSKNEMQRLQTIKKLRAKAAEDERATGELRKRLDRAEASEADLKAKIRKAQAAERQASEKIKQIATIEKQVDELKVDRENAAELVRSLTAQLKEAKESASRAAKEAAGKATEAEKAQIANLQNELEDAQIEKKLAEDRAAVEIKKYKEEADRQREKFVVQELELKNEIHGLESRLEAMRARLEESSTTTGTGDGESAIKLMRQVETLQQQYALAKSNWETIEGSLNARVAALEKERDETTKRETETRKRARDAAARSRRAEEDLETANAQVKSLEQELQGQLEQLKALTSRVEQAEIINADSKADFERQRKLWEAELASRLEEEKIKWRRELAGPSATLERLQSPTTSTSRKTSAADFPGVRAKPLLSRLTSHDLAGSHTDSSRPSSAGKRSNIGPTPSSITAQSTISFDPGNIPPTPSIETDPGRRSGDGDSCPQRTIADLVSTSTAGPAAGPSVQLVDRLSGLVRKLESEKASFKDELRRLTQQRDEARSEVVDLMRETDTKRDTESRIETLEKEISEMKERYEASLEMLGEREEEVEDLKDQIAELKTIYKELVE
>1043002_0:000386_{"pub_og_id":"2054925at2759","og_name":"tata_element_modulatory_factor","level_taxid":2759,"organism_taxid":"1043002_0","organism_name":"Aureobasidium_pullulans_EXF-150","pub_gene_id":"M438DRAFT_262521","description":"TMF_TATA_bd_domain-containing_protein"}
MASQPPNKAKGSSRWGSLLSGAVAGLESRLDTILAEDNEASARSRAQDKAAVQEKPQPEKTAALAIPRSSSDASRSPSRSRLNDRLQERLAKAVASQNPSRSSTPLNQPASPRSSLGSRQSNDTPRQLSESKDESASTSTPDVNVPEVPTPVENSAVDPVLETPIVKAPPELIITEAPSTLLTSGLPINPARISNDSQTRPSIDLDHDSTTGEPVAEPEPQPEEPIVETEEPVARDVSELEAELTQLRQENAEAEKQRQEEMLANLERIDALQAKLQYLAKETVAAAKEANSGTPQERKLAEKDERIALLMQEGEKLSKVEMRQGAVIKKLRVKTQQDEKATAELRDRLSKLEDSESDLKQKLRRAEQAEKQSAERLKRFSNLEKDLENRKSELASSTATIASLRNQLAEAEKRAEEAESRATEVVVQADTNKLSAIQEELEDAKLEKKLADDKWSSEIRRLNEESQRQKQQASFRESELTNEISNYESRLEALRVRAEEASSDVGGDSQAKLLRQIETLQTQYSLAAENWRSIETSLNGRIAAIEKERDEATKREADVRKKARDISSKSKRTEERLEELTEESQLVTSQLQASKAEMKKLQSRLEATETSLNEAKADFDRQKQSFETELTQKLEEERTRQMSQGLGIASPSNGAMASRTQSPTSYFRKQPTQDAFGSVQSRRGLQRIPSQEQTTTLSIDRSVSRRPSTLTPGINTSRTPMTPDFPSPSVSRQGSMFSLAQLINGGNGMPQTPSIHTNDVDADDGFDNRSSPQRTINDVISASTVHTGPSVQLVQHMSSKIQRLEAEKSAHKDELARLVSQRDEARDEVVSMMREIETKKSVDGKTDKLEGELGTVKQRYEACLEMLGEKEEEVEELRSDLLEVKKMYRELVDRNMK
>573729_0:000a6b_{"pub_og_id":"2054925at2759","og_name":"tata_element_modulatory_factor","level_taxid":2759,"organism_taxid":"573729_0","organism_name":"Thermothelomyces_thermophilus_ATCC_42464","pub_gene_id":"MYCTH_63795","description":"TMF_TATA_bd_domain-containing_protein"}
MEEGKNLASADHKHRALVKKLRASISDNEKELNALRTAKNKIDKELETLRSRARRADELEKAHDDLQKLLGQTQKELNTLRTEIRSKDSTIAELRSQLQKATEQADALAAKANEEAREQDKRRIADLEEEVAALKVEKALITDRSKAQATELREKAERANERARALELELKAEVQVMEGKLEEMRARAEEASSGAAGDTQAKLLRQIETLQTQYSIASENWQGIETTLLARITGLERERDEALQRESEMRRKAREAAARAKRQEEELEEAKTKIPTIQEDVKSYRTQLDSLKKRAEEAESALAKATADFEKQKQAWEAEKEERQLREVPERPRSWLEGIPGGSFLKPESRPASPQLTTPQRTFSTDFLGISIPANKLRKASGPSSKSDAGGAAFESRMPFSRRPSAQPPSGRPTLNSNPSGSGIFSPPSVFSPTSDAPPSHYPGGGAGAGHPLDMEDQRGDDAFDSGSRAGGIIIGERSASPQQMLQDMVSVSTVAAGPSVQLVERMSAAIRRLESEKVAAREELARISRQRDDARGEIITLMRELEAGKAAAKRAEALEAEMAEVKERYETTLELLGEKSELVEELRADIDDMKAMYRDLVERTVK
>1344414_1:00124a_{"pub_og_id":"2054925at2759","og_name":"tata_element_modulatory_factor","level_taxid":2759,"organism_taxid":"1344414_1","organism_name":"Trichoderma_reesei_RUT_C-30","pub_gene_id":"M419DRAFT_79682","description":"TMF_TATA_bd_domain-containing_protein"}
MAAPGGKASSRWGSFLQQAVAGVESRLDTILAESDDDRGAAATTATNNAAGAKASSTDIIITATSRASSTNRANDRLQARLAKAMAGKNAPAAAGVDRASASPRSSVDVASRSSMERASMDKGDRAGTEAEKQAAETETESESTRTTADSTTTTTTTTTATSTTETATTIPIPIIIADEDTASEVVVKSAPDEVKGGDSVADPQAQQEAEKEPSKEDGIASLQPAKDEASPESSHGATEVVGNGVDVSELARELEEAKRQHREEIQEYVERIDSLQSKLQYLSKTAADAAKEAASSARPGSLEKKLAEKDERIALLMEEGQKLAGAEQKYRATIKALRLQMGERDKQLDEARKARDKAASEAEALRKRLDGDEEKTRRQQEAIKATAALRKEIDSLKKENSSKDAAIRRLEQEVKAKEEQGEAAKADALSKAIAAERAKQKELEEASAALKAELEALSDKARLDAIEWAEKLDRAVQRGSAVKAELRLELQNMERKLEGVRVTAEEAASGTGGEAQVKLLRQIETLQSQYAIARQNWQGIEASLMAKTTSLERERDEAERRESEMRKKARDAVSLTEHNYSSSSSALKTHAKRSRALEDELQDAQLQLEACREELAALKKSTKATEAALEQVRAELDKERRAASRTFSPDSGRQWIDEVAGATASRTQSRPESPLLSVPRTFSSEAVGLSVPPSRIRRSPTPVSIADNATEGLGILRRSPHVPIRTGTGTSSITGSIPPTPFSPLEPPLGSPPAIPPSVTERENEITDTAPSSPRNIAQDMISVSTVAAGPSVQLVERMSAAIRRLEAERVAAKEEMARVCSQRDEARADMVGLMKELEEAKAATARVQELEKQVAELDTRYQTTLELLGEKSELVEELRADVDDVKAMYRELVERTVK
>515849_0:00079e_{"pub_og_id":"2054925at2759","og_name":"tata_element_modulatory_factor","level_taxid":2759,"organism_taxid":"515849_0","organism_name":"Podospora_anserina_S_mat+","pub_gene_id":"PODANS_1_18520","description":"B2AUB0_PODAN"}
MAARWGSFLTQAVAGVEARLDNILSEDNDGSAQTKEAKPAPPASPVKQSPGPSRTSSSTRANDRLQERLARAIAAKTAGQKPLSAQGSPRQSLDAASRTSIDSIGPASPALKDAPRDTSSPRGSLDVVRTSQDNAVKEVDTNQDLKNGTTTEQGVTDDANGAKVSPDAPPPAEVPLLNTPTVEAPTPTPAPETEEIITNKPDQTTVGDEETQKDGNNVPDVAQTQQQEEIHGYIERIDALEAKLQFLAREATDSARKAALAAPAGSLEKKLAEKDQQIAQLMEEGKKLASTEQKHRTIMKKLQLKVGEGEKEINNLKMAKDKSDKELDNSRLRARRADELERSQVVLQKQYDQAQKELGSLRPEIRSKDATIADLRSQLQKAKEQVDELSTKANERPREQDKRRIDDLEEQVAALKVEKTLVADRAKAQANDLREQVERANERARVQELELKAEVQMMEGKLEAMRMRAEEASSGVAGDSQAKLLRQIEQLQTQYSIASENWQGIETNLLARIAGLEKERDEALQRESDMRRKAREAVSLECCAMSPRQLLTMQQAVRAKRHEEELEETKTKIPTIQQDVQSYQAQLDALTRRAEAAETALSEAKSELEKQKQAFEAEKERLQTSFHQPIVERPRSWLEDLPGTPLFKPDSRPASPQLSAVPQRTFSTDFLGIQTLTSKARKISGAQSSNSEAGDANSRIGLPVPGMGSFSRRPSAQPPARPTLPSHPTSNSGIFSPTSIFSPTSEAAPPSILNNHREIQQGEDAFSGSGGRDNDKNNIMQDMVSVSTVAAGPSVQLVERMSAAIRRLESEKVAAKEELSRISKQRDEARAEIVAMMKKVEENSAAVKRVGVLEGEVREVKERYETTLELLGEKSEEVEELRADVEDVKAMYRELVERTIK
>1157616_1:000406_{"pub_og_id":"2054925at2759","og_name":"tata_element_modulatory_factor","level_taxid":2759,"organism_taxid":"1157616_1","organism_name":"Hortaea_werneckii_EXF-2000","pub_gene_id":"BTJ68_01500","description":"A0A1Z5TQB8_HORWE"}
MSAPNKQPPKKAGGGAKDSEASARQRASEAALKEAKAGQRTGSGTLATPSAGGSRDTSRNRVNDRLAERLAKATAAKTPSRVGSPANDLAGSPRASGEIRRSGEAARSAQNTEKAQYRSEVTDNVNTDASSAEERGEGQEKAADSETLLSSDLPINPARVSTGSPRPSIGAPIEQGGTTPSAAENGSTTKSTAELQTEMKRMRDEHATAEKQRQEEMHTYLEKIDALQAKLQYLAKETVAAAKEANASTSSSTELAQLAEKDERIALLMEEGEKLSKTELRHLQTIKKLRAKQAEEEKAAADVRKRVERAEKAETELKQRLRRAESAERQASAKAQQIATIESQVKELHVDREKASALIRNLTSQLKEAQAQAERADKEANQKAVEVDRKKVAALENELEEARIEKKLALERSEAEARKLKEELDRARERFGVREAELKGEIASLDSRLEAMRVRVEEVTAGSGGDGSGGGGGGEGSSVVLMRQVETLQTQYAQAKGNWEVIEGSLTARVSALEAERDEASRREVDEDVRGLSQELREQKDGVNRLTKKLEEREAEMREAKADFDRQKRLWEAEMNHRVEEEKVKSQRSARGTPSLATASPTARKASAAAVSEISGLGILGNAASRRSSHRNISNDLPQSPSAAPSQQTQSRSVREPSLRSPSFSRP
>1157616_1:001bbc_{"pub_og_id":"2054925at2759","og_name":"tata_element_modulatory_factor","level_taxid":2759,"organism_taxid":"1157616_1","organism_name":"Hortaea_werneckii_EXF-2000","pub_gene_id":"BTJ68_12819","description":"A0A1Z5SSL8_HORWE"}
MSAPNKQPSKKAGGGGGGGGWGSIFSGAVANLESRLDTILAEDSEASARQRASEAALKEAKGRQRTGSGTLATPSAGASRDTSRNRVNDRLAERLAKATAAKTPSRVGSPANDLTGSPRASGEVRRSGEAARSAQGTEKVQNRSEVPDNLDTDASNVGDQKEGKEEVADSETLLSSGLPINPARISTESPRPSIDAPIEQDGTTPSTAENGDSTKSTAELQTEMERMRDEHANAEKQRQEEMHAYLEKIDALQAKLQYLAKETVAAAKEANASTTSSTELAQLAEKDERIALLMEEGEKLSKTELRHLQTIKKLRAKQAEEEKAAADVRKRVERAEKAEAELKQRLRRAEFAERQASAKAQQIATIESQVKELHVDREKASALIRNLTSQLKEAQAQAERADKEANQKTVEVDRKKVLALENELEEARIEKKLALERAEGEARKLKEELDRARERFGVREAELKGEIASLDSRLEAMRVRVEEVTAGAGGDGSGGSAGGEGSSVMLMRQVETLQTQYAQAKGNWEVIEGSLTARVSALEAERDEAAKREVEVRKKAREAGQKSRGLEGELESAQEDVRRLAQELKEQKEGVDRLMKKLEEREAEMKEAQADFERQKRLWETEMNHRVEEEKVKSQRSARGTPSLATASPTARKASAAAVSEISGLGILGNAASRRSSHRNVSNDPQNAHQQRPSSRRSPAAYANHPYDRRPSAALDNPSSPSASLSRQPSSDFASMDHRHYNANLPPTPSIEIDNPHEHEHEENADDTDTLDRASQSPQRTNSNTINDVVSTSTIGGGGGGGAGTGATGAGPSVQLVERMSAAVRRLEADKATFKDEIARLGQQRDEARDEVVRMMRDAEAGGGKAAGGVSGAGGAKKGGSREGDGEDMDKMRERYEASLEMLGEREEEVQELKEDLAEMKRMYRELIEREMPAK
>675120_1:0000d8_{"pub_og_id":"2054925at2759","og_name":"tata_element_modulatory_factor","level_taxid":2759,"organism_taxid":"675120_1","organism_name":"Dothistroma_septosporum_NZE10","pub_gene_id":"DOTSEDRAFT_120006","description":"TMF_TATA_bd_domain-containing_protein"}
MQSAHAAAEAQWQEEMRAHMERIDALQAKLTYLANETVAAAKKANAFTKSGTLEEQVAEKDERIALLMEEGEKLSKNDMKHLQTIRKLRGKAADDERRAADLSKRLERAREVEVELKASLRKADVAGRHANEKTKQIVAIEEQVGELKVDRENAAELVRSLTQQLKEAKDRAAKAESNSKSSQADKSRIAELQNELEDAQIEKKLAEERSASENKKMAIDAKQQGERFGVAELELKHEISGLESRLEAMRSRAEEASSSGVVGDGESSVKLMRQIETLQRQYALAKGNWEAVEGVLNARIAARESERDEVVKREGDLRKKARDTWNRSRKAEDELEDTLARLKSLEQELFSQQAQVETLQSRLYGAETSYADMKADFEKQRTSWEFEFAQRLEEEKLRWRREMLGSSASAASSTRTGSLAAFARKGSGTDMASRKALSRMTSHEMAKLHTDQRPLSHRSSAMPIQTSARAVAPPSEPSPSISRGESSLSFDTHTMPLTPSIEIGDRISEDGNHSGSPQRTINDLVSTSTAGPGVGPSVQLVERMSSLVRKLESEKASFKDELSRLSAQRDDARNEVVELMREVEAKRTGAWSVAALEREMNALKSRYNASLEMLGEKEEEVEELREDVKELKRLYKELADEKFSTVK
>708197_1:0021b0_{"pub_og_id":"2054925at2759","og_name":"tata_element_modulatory_factor","level_taxid":2759,"organism_taxid":"708197_1","organism_name":"Colletotrichum_tofieldiae","pub_gene_id":"CT0861_13140","description":"A0A166UIH6_9PEZI"}
MAAPAKSTRWGSFLQQAVAGVEARLDNILAEGENGSNLPQSAQPATAPAKDQQTNQPRSSTSSRTNDRLQERLAKAMAAKNNQSSDARSIASDSQSARPSAEGGRPETSTPQQDRTAATSPAPSPALASPPAEAAAPENPMQPQLQPKRATPRGSQDNQRPQTTAQSETKLETTRADTANAFNITFKSETSEATSSKGMAVTNHACRQCSVLRARVEALEATSEKTAKEQQEEIHRHVEQFEALQAKVQFLARDATDAARKSVVAAPPGTPERKLAERDEKIAALMEEGRNLAATEQKHRTIIRKLRSQIAGDEKTVAELRARHDKLTTDVDTLRTRASRVEELEQSNQDLQIRSNGMQDELNALRAEVSANKTVIQRLRDDLQKASDQAHSAVAKATEEALTAEKRRVKDLEDTVAALYVEKSLVADRAKANATEAEEKVARAAERTRTMEIEMKTELQAMEGKLEAMRALAEEASSGAVGDSQAKLLRQVETLQTQHAIAAENWQGIEASLVARVGNLEREKDDALRRESEMRKKARETATRCKRQDEELQELTSKLPDHQRAIEAYQAHIEALQKRAENAEAALSQARSELEKQQQTAWKAERTESDRRPWLEDHLPGPGSRVHSRPDSPLLSVPTRTMSNDLFLLQSVPGKSRKISIPTNGTDGFQEGSSVGRKMSSQPSTRTPMLPSGSSLSVAPSITSFEIPPDSLPTPTSHAGEKDDMFDGIETSSSPRQMMQDMVSVSTVGAGPSVQLVERMSAAIRRLEAEKVTSREELARISGQRDEARAEIVSLMKELEASKTASRRVAELEGQVDDLNSRYQTTLELLGEKSELVEELRADVQDVKAMYRDLVERTVR
>771870_0:002546_{"pub_og_id":"2054925at2759","og_name":"tata_element_modulatory_factor","level_taxid":2759,"organism_taxid":"771870_0","organism_name":"Sordaria_macrospora_k-hell","pub_gene_id":"SMAC_00482","description":"F7VL88_SORMK"}
MASPAKQASSRWGSFLSQAVAGVEAKLDTILADDYDDAAQQSKESKPAATPPPAASPAKASPTPSRTASTRTNDRLQERLARAMAAKAAGKNIDRTSSSTQASPRQSLDAPSRASTDSVDRPNITAKDSPKAVASPRASLDTPRKSQDTTQEPPVESGGSVDRTKEVESQPVSKTTDSARASTDQPHLENITDVETPKTEAKLEAPAEIVAETEPKQSVEVTEKEQPNGQETKSDDARPQNQDEIHAYIERIDALEAKLQYLAREASAAARKEALSAPAGSAEKKLAEKDQQIAQLMEEGKNLASNEQKLRTILKNLRKKQADDEKEIGNLRAAKEKADREIENLRKRARHSDELEKSQNELQRRLDQSQRELNNLRTEVKSKDAIIAELRSQLQKATEQADAMSAKVNDKAREQDQRRIAELEESVEALKIEKNLATDRAKAQADELRKEAERASEKAKALELELKAEVQVMESKLEAMRTRAEEASSGVTGDSQAKLLRQVETLQSQYSIASENWQGIETTLRSRIVNLEKERDEALQRESDMRRKAREAALRARRNEEELEEAKTKVTSQKDVESYRSQLDSLKKRVEETEVALKQARADFEKQKQAWEAEKEVIKEERERERDLQTQGNRPRSWLEGLPGGPFLKNEGSRPGSPQLSTAQRTYSTDYLGIQGLSNKVRKASAPSSNGDAAVGAIASRRPSGQPGLIRTSVASGSTQPGSNSLFSPTTESMPPVTPLSAIHPPSDAGAAPEIQHPPRELHRSDTGFDSIDSSSSPHNVMQDMVSVSTIAAGPSVQLVERMSAKIRQLESEKVTVREELARISKQRDEARAEIVALMGEVENQKKACERVAELERQVAEVNERYETTLELLGEKSEEVDELKADVADLKDMYRDLVERTMK
>983964_0:000af7_{"pub_og_id":"2054925at2759","og_name":"tata_element_modulatory_factor","level_taxid":2759,"organism_taxid":"983964_0","organism_name":"Trichoderma_harzianum_CBS_226.95","pub_gene_id":"M431DRAFT_75918","description":"TMF_TATA_bd_domain-containing_protein"}
MAARWGSFLQQAVAGVESRLDNILAEGDDDRSAAQPAAAATAAAVVAASPKVTSSASSTNRTNDRLQARLAKAMAGKNAPAGGDNRANASPRSSIDVASRSSMERPSMDKGDRSELPPEQKPEPEAESESAQTTTDSAPPDTSTTATTTATRTIPITITDDDTTAEVVLESAPDETKDTLPETEVQPVSEEAPAKEGEAESPPPAEDEIPTNGQAPVAVVENGADVSEISRELEQVKLRHREEVQEYVERIDSLQSKIQYLSKNAAEAANKAASSAPSGSLEKKLAEKDERIALLMEEGQKLAGADHKYRTMIKTLRLQISERDKQLNEARKAKDKAVLDAEALRNRLDGDEEKEKRRQEAIKATTSLRKEIDNLKRENTNKDAAIRRLEQEVKAKEEQGEIAKADALSKAIAAERVKQKELEDANAAVRAELEALSEKARLDAIEWGEKLERAIQRGSTVEAELRLELQNMESKLEGVRVTAEEAASSTGGEAQMKLFRQIETLQSQYATARQNWQGIEASLMAKTTSLERERDEAERRESEMRKKARDAAKRGRTLEDELQEVQLQLDACREELATLKKSTKATETALEQTRSDLEKEKQAASRSFTAETGRQWADEVAVATARNQSRPESPLLSVPRTFSSEAVGLSVPNRIRRSPTPVSIADAVGEGLGILRRPPTHLPTRTGTGSMSLTGSIPPSPFSPLEPSMGSPPALPPSVMERENGISDTAPSSPRNLAQDMISVSTVAAGPSVQLVERMSAAIRRLEAERVAAKEEMARMCSQRDEARGDMVALMKELEDAKAASARVPELEKEVADLDTRYQTTLELLGEKSELVDELRADVDDVKTMYRELVERTVK
>1081105_1:000d57_{"pub_og_id":"2054925at2759","og_name":"tata_element_modulatory_factor","level_taxid":2759,"organism_taxid":"1081105_1","organism_name":"Metarhizium_rileyi_RCEF_4871","pub_gene_id":"NOR_06085","description":"A0A167B546_METRR"}
MAAPGKQSRWGSLLSQAVAGVESRLDNILADSEEDRPQDASATSITSPDGTEPAEPTGTKQQQASQQLAPPAKSSPSNSRSSSTNRANDRLQAKLAQALSGKSTSSLPGSRATASPRNSVDQAPRPSMERRSTDSRVETKAEGVAATPEPAMEEPPSVIGPPESTQAQASSALATAAPIETPTGSLPHEVASQLALDMAEDETPGLKTPAISDSAELTKQLGELKARQQEEVQEYIERIDSLQSKLQYLAKSAADTSKEAASAAPAGSNERRLAEKDEKIALLMEEGQKLSTNEHKLRTTIKKLRAQIGENDKRAEALKNERDKALSDAEALRARLNGSEETEKRKEETKRAVAALQKEVDTLKKECASKDDAYRRIEQEWKRKTEQAEFTQREAMSKALTAERQKQKTLEDVNSNLRAEKNAAVEKARQEEIEWREKFERAVERSRKTEEELKLELQSMEGKLEALRTAVEEASSGSGGDAQVKTFRQIETLQSQYASARENWQGIESSLLAKAANLEKERDEAQLRESEMRKKARDAAVRSRHLEEELHDVQPSLTTVRQELEACRGELRTLQALYSEAQAALEETRELLEQANQDTSENEDPVEAERRQWVDEVAGATSKGRQSQPDSPLLSVPRIYNSDLMGLGSLSKSRRSNAPSSIPDSPADIMSSLRRLSSQPPLRTRESSYAGSGPLPMPFPSFEPTGELPQLPSPPGPEQENGVSDTIPSSPRQVAQDMISVSTVAAGPSVQLVERMSAAIRRLEAEKVAAKEEMARVCSQRDEARTDMVSLMKELEETKAAAAKVPQLVEEVGNIDSRYQTTLEMLGEKSELVEELRADVEDVKAMYRELVERTVK
>1160497_0:00180e_{"pub_og_id":"2054925at2759","og_name":"tata_element_modulatory_factor","level_taxid":2759,"organism_taxid":"1160497_0","organism_name":"Aspergillus_glaucus_CBS_516.65","pub_gene_id":"ASPGLDRAFT_128371","description":"TMF_TATA_bd_domain-containing_protein"}
MAQNPQGSKPKWKVGSFLQQAVAGVESKLDLILSEEEEQKQIQQMQSKNAAAQVQGQQNGGVSRSSSSARKNDRLQERLARAMVNKSNTPGNRTSQSSASAASSPAASPRPSTDVRPSVDIDSGRASPAVDVDEQPKSSTQAEASSTVPKPGRSSEESAMSSQDAKEVASAADKPAIEESTDTRPSIDDATKRESDEPQSARASKETARSATESSLEIPTQGCSGDETTIAQLQAEHKAAESQWQEETHGYIERIDALQSKLKYLANDAAESAKQAAASAESGSVEKQLREKDEKIALLLEEGQKLSKSEMDHRTALKKLRLQLIENSKSQMEAKKKTEKLETDLSNAEARAQRAEAAEKRANDSLASHTKASRDLEAVKSERNALNETIQEMKGQLARAVARAETAESKAQSDALEQEKRRTSQLEEELTNAKTEHDLNEEKLNREINDLKEKVDQEKGRARMLETELKGEQSVLESKMESLRTKAEEASSGAAGESQAKLLRQIETLQTQYAVASENWQTLEGSLLSRLANLERERDDVAQREGELRRKVREVNLKAKKADEELENAKEAAHDLDNQLEERTLEMQKLEQKLQKASDSLTAAQKDFTDQKKAYEATWTQKLEDERARWREQIIPPAPAFQSPRNESPVTFNRKAVTLDPPGSFSDSRPTSRRSSVMPITSPDIGTPPRQNSFPASTQGLFSPPVAGSLYNQPITEMPSINLDPDEMSGFGTPSAYGAQSRGINDIISESTVGAGPSVQLVERMSAAVRRLESERAASKDELARITSQRDEARKQVVDLMRETDQKKETDARIQDLQTQMEELDQRYLTTLEMLGEKSEQVEELQADITDLKKIYRELVDSTMK
>425011_0:0023af_{"pub_og_id":"2054925at2759","og_name":"tata_element_modulatory_factor","level_taxid":2759,"organism_taxid":"425011_0","organism_name":"Aspergillus_niger_CBS_513.88","pub_gene_id":"ANI_1_400074","description":"M_protein_repeat_protein"}
MSQGSQGSKPKWKVGSFLQQAVAGVESRLDLILAEEEDQKQLQAKNATTKPKQNEQTSSISRSSSNARKNDRLQERLARAVVKSNTAGNTSSQPSSHAPSPVSSPVPSNGGRSSMDIDASLDSQNGSTGRHSRNSSRQEVISATEAPRISQDSGVSSRRSQDLVSQTEVANAEEAASTDASNVTHDIAQKASASSPEPDQTPAPTISLPTTDTPTDSPRTSSDQDRSIAQLQADHRAAESQWQEEMYGYIERIDALQSKLKYLAKEAAESAKKAAATAEPGSVEKQLREKDEKIALLLEEGQKLSKSEMDHRTAIKKLRQQLAENAKIQTESKKKTEKLERDLANAETRAKRAEAAEKRANDSLSAQTKVSRDLEATTAERNALSQTVQELKGQLARAVSRAEAAEAKAQSEALEQEKRRATQLEEDLASAKIEREISEEKLNREISDLKGTIEQEKERARLLEIELKGEQSALESKMESLRSRAEEASSGVTGDAQAKLLRQIETLQTQYAVASENWQTLEGSLLARLANVEKERDEVARREGEMRRKIREVNLKAKRLEEDLESAKEAEHDLEGKLEERMQELQKAEQKLKKSADDLALAQKDLVEQKKVLDATWSQKLEEERTKWREQTISPPALLQQPRTQSPVAYSRRPSALEPVSLDFRPTSRRSSTLPTSPEVGTPIRQNSFPNSTLMLSPPQTNGSSHHAVPETPSITFEPDEYFSRSGTPSAYGGAPTQHSRGINDIISESTVGAGPSVQLVERMSATVRRLESERAASKDELARITTQRDEARQQIVDLMREAEEKRSSDARVQELEKRLEDLDQRYQTTLEMLGEKSEQVEELQADIADLKKIYRELVDSTMR
>5454_0:0004b6_{"pub_og_id":"2054925at2759","og_name":"tata_element_modulatory_factor","level_taxid":2759,"organism_taxid":"5454_0","organism_name":"Ascochyta_rabiei","pub_gene_id":"EKO05_001383","description":"TMF_TATA_bd_domain-containing_protein"}
MSGKNWWNSAISGLESRLDTILAEDGQTSAKPADAATKQDSGEKATVDKKLAVEQAGLSRNSSRSRPNSRLQDRLAKAVTKGTERADSRPSSDLGSRPESPALRSPGIAAVADLVGRTSIDSRVSEPVDALAAATEEEPAKEMEANEDGPTRPSAEEPAPVVSPPVASPPTTPLVSEQPPATRLPTMSIPFIGTPKTSSPRQSIDSNPSRPYSDVPTPVEPEFPSTQDPDVLASELSSLQRAHEETVRGHRDELNSHLERIDALQSKLTYFSQQLAASAKAASVEVNATPLEKKLAERDAQIAALMDEGQKLSKTEMKHMTTLKKMRAKGQEQDKEINTLRQRLAKAEKSITEQSERARRAEAAEKAALERLKVVDKIEKDINTIRAEREEAGLTITELRKQLNEALSRAEDAEKRVKAGALEAEKRVTASLQEDLDNLRIEKKLAEDRAKKEFQAVKEQSTSQQEKANVVELELRGEIANLESKLELLRSRSEEATSSATGDSQAKLLRQIETLQTQYSLASDNWQGIETTLTSRVTALEKDRDETAKRESDIRRKARDVNSKARRLEDELDSINERARALEQDLAEQRSTAQRLQSRLTAAETAAQDAKADLEREKKVWEAELQQRLEEERNRWQLETQQHNPLSASTHLRTESPSISNRQRSPDPLGIYNRRTPRSTISGMDTTLSPIDRMLEEARRPSNNRQKSSPSVRTPEMGTPQRQNSIPSGLSNFNGGTNAPNAPYTPYTPSIHTVDYDEPFESVSSPHRTINDMVSVSTVGAGPSVQLVERMSAAVRRLESEKATHKEEMARLSAQRDEAREEVVALMREVEEKRGQEKRVDRLEKELEEVKERYETTLEMLGEKTERVEELEGDVQEVKKMYKELVSTMGR
>1380566_0:00256d_{"pub_og_id":"2054925at2759","og_name":"tata_element_modulatory_factor","level_taxid":2759,"organism_taxid":"1380566_0","organism_name":"Pochonia_chlamydosporia_170","pub_gene_id":"VFPPC_05503","description":"A0A179FFR7_METCM"}
MAAPGKQSRWGSFLSQAVAGVESRLDNMLAEPEDARPQDSSAAASPADPASPAATTTKQQPASQQLAVPAKPSPGNSRSSSTSRTNDRLQARLAQAMSGKGTPGGPGSRGTASPRSSVDQPSRPSIERRSTDKRVESKAEDGSAISESTGAETSLAVVEPSEINPSEDATNTSADLSSIEPAPEVTNGESSTPEDSLQLSQQPKTVQEEPPAVTVPEIASENASYAKEIEELKVKQQEEIQEYVERIDSLQSKLQYLSKAAAETAKAAASSAPSGSNERKLAEKDEKIALLMEEGQKLSTNEHKLRTTIKKLRAQIGDNDKQAEELKRNRDKALSETDALRARLNGSEETEKRKEETRRATAALQKDIDTLKKDNAKKDDAYRRLDQEWKSKTEQAEIAHREAMNKALAAERQKLKTLEDTNSNLRAERDAAAEKARHDEIEWSEKLERAAERSRKSEEELKIELQAMEGKLEAMRTAAEEASSGSGGEAQVKMFRQIETLQSQYASARENWQGIEASLLAKTANLEKERDEAQRRESEMRKKARDAAVRSRHLEEELQDVQPSLVTVRQELEACRGDLIALQALYKESQVALDETREELEKAKENAAEREDPLEAQQQQWVDDVAGATSKGHRSQPDSPLLSVSRTYSSDMMGLGILSKPRRSHTPGSIPDSHAELMSPIRRLSCQPPLRPREASYAGSGPPPTPFSPFEPPSETGQLPSPPAAERENGVADAIPSSPRQVAQDMVSVSTVAAGPSVQLVERMSAAIRRLEAEKVTAKEEMARVSSQRDEARTDMVGLMKELEETKAAAAKLPQLEEEVKTIDARYQTTLEMLGEKSELVEELRADVEDVKAMYRELVERTIK
>794803_1:000e8b_{"pub_og_id":"2054925at2759","og_name":"tata_element_modulatory_factor","level_taxid":2759,"organism_taxid":"794803_1","organism_name":"Cenococcum_geophilum_1.58","pub_gene_id":"K441DRAFT_630954","description":"hypothetical_protein"}
MSAPAQKPKQTSRWGSLLQGAVAGIESRLDTILAEDDQASARSRATDEAAKQATTEKAAAEKARLQQEQGLSRNSSRSRPNTRLQDRLAKAVVKGAERPGSSRASSELPSRAASPALSPDLGRTSLDSKVSDTTPETVPNQPSQTDQPSKSDITQTEELPRTSSEAVPAEVTSLPSMPTPIPEIHPPPTPSPRMSLDSSLSRPSIDLPTTHGAESDTPSPRSPSAYESELSSLRKTHEESLLEHREELNSHLERIDTLQSKLVYLSQSLATQARAASSSSDTKDPLEKKLAEKDVQIAALMEEGQNLSKTELKHLTTIKKMRAKAGETDKEIGALKQRLSKAEKSISEATERAKRSETAERAAQEKLKIVGRIEKDFDALRAEREEAGLTIGELRRQLNNALNRAEEAEERVQTGALEAEKRVVAELREDLENVQIEKKLAEDRAKNEIRDLKEDAARQQEMANVSELELKGEIANLETKLELLRARTEEVSSSATGDSQAKLLRQTETLQTQYALASENWQGIESTLTSRVAALEKERDETAKRESDIRRKARDINSKARRLEDELETINDHARTVEQDLAEQQAQSQKLLARLTQAETAVHDARVEIEREKKVWEAELKQRIEEEKIKWRLELQTNNVMPPDPSYLRAESPSAPGSSTRKHSNPDMLGLHARRNVSRAVSTELTLSPMDRMLDRPPSRRTSTQPIRTPETGMGTPSRQDSIPSSLSQLNGANVSQTPSNHTFDHDEAFDNTSSPHRTINDMISVSTVGAGPSVQLVERMSAAVRRLESEKATSKEEMARLAAQRDGARDEVVALMREVEEKRISDDKVAKLEKELREMDERYQTTLEMLGEKSERVEELTIDVLDLKKIYRDLIERTMT
>578455_0:00119c_{"pub_og_id":"2054925at2759","og_name":"tata_element_modulatory_factor","level_taxid":2759,"organism_taxid":"578455_0","organism_name":"Thermothielavioides_terrestris_NRRL_8126","pub_gene_id":"THITE_2112364","description":"TMF_TATA_bd_domain-containing_protein"}
MAAPSRWGSFLQQAVAGVEARLDNILADKEDGDAGPQRESKQAAPASPAKQSSVGPSRTSSTTRTNDRLQERLAKAMAAKAATRPSGSAHGSPRQSLDTSGRNSTDSVDRPGPTVKELAKGTPSPRASQDLARTSHDDSAPQALEERLPVNGAKEDQEPTEESNGARVSADIVPAVTSPPERIPAMVAPEPLTEAEEVKTTPTPNDVGDREPEKDGGSTLDHTQLQHQEEIHGYVERIDALEAKLQFLAREATESARKAALAAPAGSIEKKLAEKDQQIAQLVEEGKSLASTDHKHRALVKKLRATIAENEKELGVLRIAKDKSAREIESLRSRARRADELEKIHDGMQKRLDQTQKELGAVRSEVRSKDSTIAELRNQLQVATEQADAMAAKVNEQAREQDKRRIEDLEEEVAALKVEKNLIADRAKAQATELREKAERATERARALELELKAEVQVMEGKLEAMRVRAEEATSGAAGDSQAKLLRQIETLQTQYSIASENWQGIETTLLARITGLEKERDEALQRESEMRRKAREAAVRAKRQEEELEEAKTKIPTIQENVKSYQNKLDSLTKRAEEAEAALAKAKAEFEKQKQSWEAEREERQLREPPERPRSWLEGLPGGSFLKPESRPASPQLTNPQRTFSTDFLGISTLTSKARKISAPSSNSDAGVVGLESRMPFSRRPSAQPPARPSLPSQPPASNIFSPLSVFSPTSEAPSLPGGNPLDREVQRGEDAFEGGAETSSSPPQNVLQDMVSVSTVAAGPSVQLIERMSAAVRRLESEKVAAREELARISRQRDDARAEIVALMREVENGKAAVKKAEALEAEVAEVRQRYETTLELLGEKSELVDELRQDVEDVKAMYRDLVERTIK
>1567544_0:001697_{"pub_og_id":"2054925at2759","og_name":"tata_element_modulatory_factor","level_taxid":2759,"organism_taxid":"1567544_0","organism_name":"Fusarium_tjaetaba","pub_gene_id":"FTJAE_5815","description":"TATA_element_modulatory_factor"}
MTAPGKGSRWGAFLSSAFEGVENRLDNLLDEDQQAAQGYEQQQGMKAAPAPSPSPSPSPKPTASAAAPKPNRANDRLQARLAKAMASRTSQSSPRSSIDTSRSSVDKERPASTEPVVTRQSIEVPEIKPTESANQVDKSTSSDSPASAPPAEQPATSEGSDSQEVSEQNLKHDFPTPIIVEPPFEAEPRSTPEEVTEKSSIQQKPNSPISDIRHPVEAPQIVDASVEESQKDQDAPQAHAPRAEEIQEYIEQIDSLQAKLQFLSKNAADAARQTASSAEAGSVERKLAEKDEKIALLMEEGRKLSTSEQKFRTTVRKLRTQIIDNEKQANELKQGKEKALAEVESLRSRINNKEEQEQRNEEVRKANAMLQKELDALKKDKAVKEEAYRRLEQESKAKTEQIQATHTEALKKALDVEKNKQQELDRTIASLRSEKEALVEKLHLTEIEWQEKLDRALERGRNIEEELKLELRAVEGKLEAMRVTAEEASAGSGGDIKLIRHIETLQSQYASASENWQGIETSLLAKAASLEKERDEAQRRESEMRKKARDAATRYKRLEDELQDVSPALTVARQELETCREELAALRIQHKSVETALEQARNELEKQQRAASREVSAEAERRQWADDVATSTPRSQSRPDSPLLSVARTFSSDFIGLPVPARQPRRVPTPGSQTESAGDGFFFGRRMSSQPPRPSALSTAGHAIPPPPPFSPFEPPTESPRAASPPPDRDDGLDDGDPSSPRNVAQDMISVSTVGAGPSVQLVERMSAAIRRLEAEKVAAKEEMARVCSQRDEARSDIVNLMTELETQKTASARVTELEAEVENINSRYQTTLEMLGEKSELVEELKADVQDVKDMYRELVERTVMK
>526221_0:00123e_{"pub_og_id":"2054925at2759","og_name":"tata_element_modulatory_factor","level_taxid":2759,"organism_taxid":"526221_0","organism_name":"Verticillium_alfalfae_VaMs.102","pub_gene_id":"VDBG_05088","description":"TMF_TATA_bd_domain-containing_protein"}
MANQGKGSRWGSLLSQAVAGMEAHLDNMLAEGEGGPNATKQAQSTSGNPQRQSATVQAKNVPASPRTSSSSNRVNDRLQERLAKAIATKGGSNATEISSITINSNDFQNNKASTTSENSAENQVQQLRGPESPQTAAVGAAVIEPLSTNETHGTGLDDVREDAKRDGAEPIELEEEHLAIKLPPSSEVTTTPSDSLCSRCQSLDVKISTLEAEHRGEVHRYIEQVDALQAKLQYLSREASQVARNAINDTQSGTPERKLAEKDERIAVLMDEGRGMAATEQKHRNAIKKLRIQVADNEKANAELKAALQQARAGLADFRASETKLEQLERARFEWQVGSAKMREELSMLRSDLSAKQITIESLRQDLQKAIDEANTSASRSLAEALEAEKRRAREFEDNIASLQVEKNLVAERAKKREAELREKADEAAERSRIAQLELQGEMQAIEGRLEAMRASSRRGSSGAVGDSSATLRQIQPESDQFKDQLVTLQKRAEAADAALAQAKADFEKQQATWKAERWDNPDRRLWLEDVPVASPRIQSRPDSPLLSVPVRTFSSDLLVSQGPSSKGRKISTPGSVADGFHESYSPGRRLSSQSPLRPFVLPNSAGLSSSVSMASFDPPREGVHTATSHLGERDDISDVLDTSSSPRQMMQDMVSVSTVGAGPSVQLVERMSAAIRRLEGEKMASREELSRISGQRDEARAELVALMKETQSAEATSRKVSDLMDEVANINERYQTTLELLGEKSELVEELRADVEDVKAMYRDLVERTVKG
>1081107_1:002134_{"pub_og_id":"2054925at2759","og_name":"tata_element_modulatory_factor","level_taxid":2759,"organism_taxid":"1081107_1","organism_name":"Beauveria_brongniartii_RCEF_3172","pub_gene_id":"BBO_09362","description":"A0A166VTB3_9HYPO"}
MAAPNKSSSRWGSFLSQAVAGVESRLDNILSEEETSNNAPGTHQQHKSQPQIKAPTQANAVLAAAKITPNAPRSSSNNRANDRLQARLAKAMAGKSAQSGGSPRSSVDNASRPSMERKSTDSRVAEKEDAVVSEFTATEPEKDILASRLTGETKPTEIVESIPETTADGKPPSDDTKLDNTVAATDSQAETAAESTVDTCDKDGFAAMDATQEEATVSLKDVERLKASHQQEVQEYVERIDSLESKLQYLAKSAAETAQKAANAAPSGSMESKLAGKDEKIALLLEEGQKLAAGEQKYRTIIKKLRQQVTDSEKQNEELKKTKDKAFADAEALRTRFNSSEEQEKQQEQMRRATVGLQKELDSLKKEKVARDYTIRNLERELKTKTEEASKAAALSNDLAIEREKLKTQEESFMILRAEKDALEEKVRQDGIEWSEKLDRAVERGRTAQDELRIEMKAMEAKLELMRTQAEEATSGSGGEVQVKLLRQIETLQSQYASASNNWQSMESSLLAKVSNLEKERDEARKRESEMRKKARDSTTRARTLDEELQDVQPALTRARDQLEKIRDELAALKMSSKATEAALAQARSDLEREQRSKSRDLAAQQTEWTEDAVRGDKMDIRPQSPVPGNISRTFSTDLASFGGLPLSLRQRSTPLSGSIPDTDARPRSRQPSAQPSLRLSTASPNPGAPPPVFSAFQQTGELGSHHGLSPPAVEEDADNGGLLGIDDAVPFSPRQPVAAPDMISMSTVAAGPSVQLVERMSAAIRRLEAEKVAAKEEMARVCNQRDEARSDMVGLMKELEDAKTASARVPELQVQVEKLDARYQTTLEMLGEKSELVEELRADVQDVKAMYRELIEQTMK
>1392250_0:000b3a_{"pub_og_id":"2054925at2759","og_name":"tata_element_modulatory_factor","level_taxid":2759,"organism_taxid":"1392250_0","organism_name":"Aspergillus_steynii_IBT_23096","pub_gene_id":"P170DRAFT_418226","description":"TMF_TATA_bd_domain-containing_protein"}
MAQQSSKPKWKVGSFLQQAVAGVESRLDLILAEEDEQQQSQSKSATAKPNQSGNLSRSSSNARKNDRLQERLARAVVKNNAPGNVSSSSPPSRVTSPVSSLAASNDARSSLDVESNSGIPDKADELPQSSPPPQEETVDARTSHDSSVPSRTSKEIVASSVDDVAPADSGAENVIENSKDADGPEIPPADEPTKISRPSQDLVAPNTDTAVNGDEKTVAQLREEHKAAESRWQEEMYGYIERIDALQSKLKYLAKDAADSAKKAAATAGPGSVEKQLREKDERIALLLEEGQKLSKTEMDHRTAIKKLRQQLSENSKLQTEQKKKTDRLERDLANSEARAKRAEAAEKRANGSLTSQSKISRDLDAVTSERNALTQTVEEMKGQLARAVARAEAAEEKAHSDALEQEKRHASALEEELASTKIERDISEEKLRREISDLKETIGQEKERARMLEAELKGEQSILESKMESLRSKAEEASSGVAGDTQAKLLRQIETLQTQYAVASENWQALEGSLMARLANVEKERDEVAKREGEMRRKIREVSIKVKRTEEELENAKETEQDLENKLEERGQELQKLEQKLQQAGDDLKSAQNDLVDQKKVWDATWTQKLEEERSKIREHSPSPMHLLRTESPVGFSRRSSNLEPVGSLSDHRPTSRRPSTLQMTSSEMGTPPRQNSFPASVANSVSIHQIPETPSIAYEPDEFFTGIGTPSAHGGAQSRGINDIISESTVGAGPSVQLVERMSATVRRLESERAASKDELARITTQRDEARQQVVDLMRESEEKKESDDRIQELEKRLEDLDQRYQTTLEMLGEKSEQVEELQADITDLKKIYRELVDSTMK
>1043005_0:0005d4_{"pub_og_id":"2054925at2759","og_name":"tata_element_modulatory_factor","level_taxid":2759,"organism_taxid":"1043005_0","organism_name":"Aureobasidium_subglaciale_EXF-2481","pub_gene_id":"AUEXF2481DRAFT_25316","description":"TMF_TATA_bd_domain-containing_protein"}
MASQPPNKAKGSRWGSLLSGAVAGLESRLDTILAEDNEASARSRAQDKAISQEKPSAEKPAALAVPRTSSDASRSPSRSRLNDRLQERLAKAVANQNASRSPTPLNQPSSPRSSLGSRQSTDVPRALSETKHDPASTPSADVPVLDVPTPVEDSSIEAVAEPPVLDTPPHVIVTEASSTLLTSGLPINPARISNDSQTRPSVDLDRESIAEETVSEPTESTQERESEPEPEPELEPEPEEIVSKGTSELQAELARLRHENAEAEKQRHEEMLANLERIDALQAKLQYLAKETVAAAKEANSTSQATPHERKLAEKDERIALLMQEGEKLSKVEMRQGAAIKKMRAKAQHDEKAMAELRNRVTKLEESETELRQRLKRAELAERQSVERLKRFSGLEKDLEKRKSELASSTATITSLRNQLVEAEKRAEEAESKAKEVVVQADSNKLSALQEELEDAKLERKLADDKWSAEVKRVTEEARQQRQQASFRESELTSEISNFESRLEALRVRAEEASSDVGGDSQAKLLRQIETLQTQYSLAAENWRTIETSLNGRIAAIEKERDEATKREADVRKKARDISNKAKRAEDQIEELTEESQLATSQLQASKAEMKKLQARLETAEASLNEAKADFDRQKQSFENELTQKLEEERTRQLSQGLGIASPSNGTMASRTQSPTSYFRKQPSQDPYGSVQSRRGLQRIPSQEQTTTLSIDRSVSRRPSALTPGLNTSRIPMTPDYPSPSVSRQGSMFSLAQLINSGNGGPQTPSIHTNDVDADDGYEDRSSPQRTINDVISASTVHTGPSVQLVQHMSSKIQRLEAEKSAHKDELSRLITQRDEARDEIVSMMREVENKRSTDGKTDQLESELGQVKQRYEACLEMLGEKEEEVEELKSDLVEVKKMYRELVDRNMK
>2004951_1:0028cb_{"pub_og_id":"2054925at2759","og_name":"tata_element_modulatory_factor","level_taxid":2759,"organism_taxid":"2004951_1","organism_name":"Cordyceps_sp._RAO-2017","pub_gene_id":"CDD83_10455","description":"TMF_TATA_bd_domain-containing_protein"}
MAASGKPSKWGSFLSQAVAGVESRLDNILAEADDEAQAQQPQAARPAQVAAPAKPSPANSRSSSSARTNDRLQARLAKAMAGKNAPAPAESRDAASPRSSVDQTRSRPFMEQPSSVDKDGARPCETPPLDGGIAAAATPAESPDLPSPRTVEQHPTRESLSNDAADAAPPPPTQATVPPDAETRLNLSTEQERPMEPAILEPDDVRDLAEELEGERVRHQEEMREYVEKIDSLQSKVQYLSKNAADAAKQAAASAPSGSMDRKLAEKDEKIALLMEEGQKLSTAEHKFRTTIKKLRLQISEHEKQMAELRKDREKAASDAEALRGRLSSSEQQEETKQTIATLQKDISILKKEGSRKDDAYRRLEQEAKLKAEQAEAASAEALSKAVSAERDKQKELQDTISSLRTDKESLTDKARHENTEWQEKLQRAAERGRLVEEELRLELRSMEGKLEAMRAAAEEASSGSGGEAQVKMFRQIETLQSQYASAQENWQGIETSLLAKAASMEKERDEAQRREFEMRKKARDAASRCRQLEEELQDVRPALTALRQELEACREQLASLKAASKATNEALEQARADLEKERQRSVDKDDPVEADRRRWVDDVAGATSRGQQSRPDSPLLSVSRTFSSDLIALPTPGKLRRIPTPAGSIPDSPADLMSSMRRFSGQPPVRGGAASTVTSGPPLTPFSPFETPSEPPQAPSPTAERENGVDDTAPSSPRNIAQDMISASTVAAGPSVQLVERMSAAIRRLEAEKVAAKEEMARVCNQRDEARADMVGLMKDLEEAKAAAKRVPLLQEEVSDLDSRYQTTLEMLGEKSELVDELRADVQDVKAMYRELVERTVK
>546991_1:00114d_{"pub_og_id":"2054925at2759","og_name":"tata_element_modulatory_factor","level_taxid":2759,"organism_taxid":"546991_1","organism_name":"Blumeria_graminis_f._sp._hordei_DH14","pub_gene_id":"BGHDH14_bgh00917","description":"N1JBL9_BLUG1"}
MTTPSKQASRWGSLLQQAVAGVESRLDNILAEGTEDIPSPQATKTPISSPSKTLPKPEVPSPRKARNVNKANDRLQERLARAVSSQNATSKDKLSSLALKSERNGSSRIEESPRTSIDSIPNNPPEIDSDVEASRTPKLEEESSDKNLSIQLNSSTPETVGSHGMKPEKDVLSTKIDDNQGKISLDFTRPSSLRLSVDSTTPTIFPLIKSRVDSTITSSTSLENEANSEKTESDNLVAESQRQEEIHNYIEKIDALQTKLQYLVKESAENAKLNGAAAPIDSLEKKLADKELQVALLMEEGHSLSKKELNYLATIKKLRAKIQLDSKELLANTKKLEHAESTALIASEQLKKAQIFENQVNEKDKIIVQLQQEVSQLRSEIQTNRNTILDLKTRLEDAISREKVIDSQRIHESLEIEKKRVALLTEDVEKLETEKRLIAEKAQLQLKELTEKMEKNSECARATALEMKNEQRILESKLETMRARAEEVSSGAAGDAQAKLLRQIETLQTQYSVASENWRGIEASLITRVLNIEKERDEVARREADIRRKARDAGLKAKCFEEEADDLRTAVSTTQQKLSETELELNTLRKKAEDSESSLQRLQKDFDAEKSAWKQETQHRLEEEKQKWLETISGSNTIPRSRVTTSLISTKSQIHEHILSQNAQSQRNSLRPIMYEPVSTLNMSNRRASSQVFQRSSGLFRQDSTTSLKEEMENNVSPIEHEDYLENDNLSSPHFQSAVDLTSISTAGAGPSVQLVERMSSAVRRLECEKAATKEDLARLSTQRDEARAEIIKLMREVENKREIKNKLLMLENEMNEVKERYETTLIMLGEKSEEVDELRGDIADIKTMYRELVERTIK
>857340_1:00209a_{"pub_og_id":"2054925at2759","og_name":"tata_element_modulatory_factor","level_taxid":2759,"organism_taxid":"857340_1","organism_name":"Acremonium_chrysogenum_ATCC_11550","pub_gene_id":"ACRE_066020","description":"A0A086SZZ5_ACRC1"}
MAAPGKSSASRWGSFLSSAVTGVEARLDNMLTEAEGTDADEQAQQRQKPKEKQPQQPQLQTPMSAGAASGSSANSRSSSNTRANANDRLQARLARAMAGKTSSQPGAAGADLKGPSPRTSVDSRTSSVDQPRSADTANGEKKEDAPAAAKAATTGSSSPNTADGSVPAPASSSTPERERGSTEVGAKSAESDVTAVATPSERPSSESQKHPEATTDTDAKPDVQQSEPKEPTVHKAEDLSNLAKDMEEIKARQQEEIQEYVERIDSLQSKLQYLSRSAAETAKKTASAAPSGSMERKLAERDERIALLMEEGQKLSTTEQKFRATIKRLRQQMAELEKQVDELRKSKDKALSEAEALRSRLDGSEENERRQEAARKATASLQKEIDALKKQVAAKDEAMRKLEQDHKSRTEKAEAATSEAHSKALAAERERQKELESTIEALKAEKESLSDKARLEALEWSEKLERATERNRNMEAEMKNELKNMESKLEAMRAVAEEASSGSGGDAQVKLIRQIETLQSQYATASDNWQGIEASLLIKVANLEKERDEAQRRESEMRKKARDAASRNRHLEDELQDLQSELVTTKQELESCREQLANLRTSSKATEAALEQTRAELEKQQRAAAREFQESERRQWRDDGPGPSSRNPSRPDSPLLSVARTFSSEFGFQPPGRSSRRTPVGSIPDSPVESSRRMSSRPPGRSDTLSPTAYQPPPTPFSPFEPSSEGFPMPPASFAGRDDPADDAAAPSSPRNVAQDMISVSTAGAGPSVQLVDRLSAAVRRLEAEKVAAKEEMTRVCSQRDEARSDIVALMKEVESAKAATSKVAELETELADINSRYQTTLEMLGEKSELVEELRADVQDVKAMYRELVERTVR
>1095194_0:002db5_{"pub_og_id":"2054925at2759","og_name":"tata_element_modulatory_factor","level_taxid":2759,"organism_taxid":"1095194_0","organism_name":"Colletotrichum_karsti","pub_gene_id":"CkaCkLH20_12743","description":"m_protein_repeat_protein"}
MAAPAKSSRWGSFLQQAVAGVEARLDNILAEGENGPGQQQTQAPDRPDTPAKEQSQVGPSRSSTSSRTNDRLQERLAKAMAAKNSQSSDARSARPSADGDRPGAVSPQNEPSAAFVSISTAGSASAPSVPALGLDVLSGDTTQNISQPTTASVQHSEETPRSPITTPKEINSESAKTVSTSSTVPPPRLYLPESSTTEALGKPAHDCNRCTELQVRVEALEAGYEQAAKDQQEEIHRHVEQFEALQAKVQFLAKEATDAARKSAVAAPAGSDERKLAERDEKIALLMEEGRYLAATEQKHRSIIKKLRSQVAGDEKVVGDLRGRLEKALADMETLRTKATRVEELEQLNQELQIRSNGMLDELNALRADAATDKSTIQKLREDLRKATDQANFAVAQANEEALAAAKRRTKDLEDSVAALQLEKTFVADRAKASTAEAEDKAARAAERSRLKEIELMAEIQAMEGKLEAMRALAEEASSGAVGDSQAKLLRQVETLQTQHAIATENWQGIEASLLARLGNLERERDDALRRESDMRRKARETATKCKRQDEELQELSSRFPSYQRDIETYKSRVDTLQKRAEEAESALAQARSDLEKQQMPTRLALAVRTNAYFQQRPSSAARRLWPREGPQNFNPDKWDGRLPGWIVSREKVVKPASIKTIDFTWRP
>42673_1:003803_{"pub_og_id":"2054925at2759","og_name":"tata_element_modulatory_factor","level_taxid":2759,"organism_taxid":"42673_1","organism_name":"Fusarium_nygamai","pub_gene_id":"FNYG_06327","description":"TMF_TATA_bd_domain-containing_protein"}
MTAPGKGSRWGAFLSSAFEGVENRLDNLLDEDQQAAQGYEQQQGMKAAPAPSPSPSPKPTASAAAPKPNRANDRLQARLAKAMASRTSQSSPRSSIDTSRSSVDKERPASTEPVVMRQSIEVSEIKPTEPANQVDKSTSSDSPASAPPAEQPETSEGSDSREVSEQNLKHDFPTPIIVEPPSEAEPRSAPEQEVTEKSSIQKKPNSPISDTRHPVEAPQIVDAPVEESQKDQDATQAHAPRSEEIQEYIEQIDSLQAKLQFLSKNAADAARQTASSAEAGSVERKLAEKDEKIALLMEEGRKLSTSEQKFRTTVRKLRTQIIDNEKQANELKQGKEKALAEVESLRSRINNKEEQEKRNEEVRKASATLQKELDALKKDKAVKEEAYRRLEQESKAKTEQIQATHTEALKKALDVEKNKQQELDRTIASLRSEKEALVEKLRLTEVEWQEKLDRALERGRNIEEELKLELRAVEGKLEAMRVTAEEASAGSGGDIKLIRHIETLQSQYASASENWQGIETSLLTKAASLEKERDEAQRRESEMRKKARDAATRYKRLEDELQDVSPALTVARQELETCREELAALRIQHKSVETALEQARNELEKQQRAASREVSAEAERRQWADDVATSTPRSQSRPDSPLLSVARTFSSDFIGLPVPARQPRRVPTPGSQTESVGDGFFFGRRMSSQPPRPSALSTAGHAIPPPPPFSPFEPPTESPRAASPPPDRDDGLDDGDPSSPRNVAQDMISVSTVGAGPSVQLVERMSAAIRRLEAEKVAAKEEMARVCSQRDEARSDIVNLMTELETQKTASARVTELEAEVENINSRYQTTLEMLGEKSELVEELKADVQDVKDMYRELVERTVMK
>40199_1:00243c_{"pub_og_id":"2054925at2759","og_name":"tata_element_modulatory_factor","level_taxid":2759,"organism_taxid":"40199_1","organism_name":"Fusarium_avenaceum","pub_gene_id":"FAVG1_12808","description":"tata_element_modulatory_factor"}
MSAPGKGSRWGAFLSSAFEGVENRLDNLLDEEQQAAQGGQQYEQQQGMKATPVPSPSPSPKPTTPTIAPKPNRANDRLQARLAKAIASRTSQSSPRSSIDTARGSVDKERPSSTEPVITRQSTDTPELKPAEPETPAEVTTPAIEPPCPPAQEQNPESEEAEDKDKNDQDLRRDIPTPIIVEPPSDVEPQDAPTQEVADKSEAQPTPTNDEPDTCKPTGTQQAAHPPAETLQKDQDTSQADKARLEEVQEYIEQIDSLQAKLQFLSKNAADAAKQAANSADAGSVERKLAEKDEKIALLMEEGQKLSTSEQKFRTTIRKLRSQIAENERQANELKKDKEKAAAEAETLRSRISSKEEQERRNDEVRKASAALQKEIDVLKKDKAAKDEAYRRLEQQSKAKAEQAQTAHTEALNRALDTEKKRQKELDNTIATLRSEREALIERLRFTEVEWQEKLDRAVERGRNVEDELKLELRAAEGKLEAMRVAAEEASAGSGGDIKLIRHIETLQSQYASASENWQGIETSLLTKAANLEKERDEAQRRESEMRKKARDSASRCKRLEDELQDVSPALTSAQRELEACREELAALRTQLTSAETALEQARNDIEKQQRAAAREASAEAERRQWADDVATSTPRSQSRPDSPLLSVSRTFSSDFIGLPVPGRQPRRVPTPGSQTDSAGDGFFFGRRMSSQPPRPSALSTTGPLIPPPTPFSPFEPPSESPRAASPPLDRDDGLDDGDPSSPRNMAQDMVSVSTVGAGPSVQLVERMSAAIRRLEAEKVAAKEEMVRVCSQRDEARSDIVNLMTELETQKGATLRVTQLEEEVENINSRYQTTLEMLGEKSELVEELKADVQDVKDMYRELVERTVTK
>2675880_0:00017a_{"pub_og_id":"2054925at2759","og_name":"tata_element_modulatory_factor","level_taxid":2759,"organism_taxid":"2675880_0","organism_name":"Fusarium_flagelliforme","pub_gene_id":"B0J16DRAFT_26074","description":"TATA_element_modulatory_factor_1_TATA_binding-domain-containing_protein"}
MSSQPPRPSALSTTGPMMPPPPPFSPFEPPSESPRAASPPPDRDDLEDGDPSSPRNMAQDMISVSTVGAGPSVQLVERMSAAIRRLEAEKVAAKEEMARVCSQRDEARSDIVNLMTELETQKGAATRVTELETEVENINSRYQTTLEMLGEKSELVEELKADVQDVKDMYRELVERTVMK
>1073089_0:000a57_{"pub_og_id":"2054925at2759","og_name":"tata_element_modulatory_factor","level_taxid":2759,"organism_taxid":"1073089_0","organism_name":"Aspergillus_wentii_DTO_134E9","pub_gene_id":"ASPWEDRAFT_36623","description":"TMF_TATA_bd_domain-containing_protein"}
MAQNSQGSKPKWKVGSFLQQAVAGVESRLDLILSEEDEKNQQQAKAAAAARAKQAESPGNQTGASNSKPTSGTVSRNSSNARKNDRLQERLARAMVNKSNATGNTASQPSSAQASSPPSPVPSNDARSSLDVESNGGSSRRNTQELSRDSVYLEEDPSTIPRASHDSGISSRNSKEIAKEDDTPPQDTTVEDKTDRAHEDESSIKSETDEPESSRASKDLTQTTVDVSPEDPQSESNDREEVAKLKANHKVAESNWQEETHGYIERIDALQSKLKYLAKEAAESAKNAARTADPGSTEKQLREKDEKIALLLEEGQKLSKSEMDHRTALKKLRQQLIENTRTQTEDKKKTDKLEKDIASLEARVKRAEAAEKRANESLSSQTKVSRDLDAVTSERNALSQTVSEMKAQLARAVSRAEAAEAKAQSDALEQEKQRTTQLEEELSSSKVEHDLSEENLRREVGDLQQSIEQEKEKSRMLEAELKNEQSVLESKMESLRSRAEEASSGATGDAQAKLLRQIETLQTQYAVASENWQTLEGSLLSRLATVEKERDDVARREGDMRRKIREVNLKAKKAEEELETARETEHDLQSKLEECMQELQKTEQRLKKASDDLVSAQKDLVEQKKASDAVWTQKLEEERAKWREQMLPPAGFLQQSRTESPVALNRRNLDTAGSFSDYRPTSRRSSVLPTSPDIGTPPRQNSFTQGTLSPPAANGVMNTSMMEPPSIAFEQDDFLSRSGTPFAPSVYGANQTHHSRGINDIISESTVGAGPSVQLVERMSATVRRLESERAASKDELARITSQRDEARNQVVDLMRETEENKSSGARVHELESRIEELDQRYQTTLEMLGEKSEQVEELEADIADLKRIYRELVDSTMK
>1276529_1:0002c3_{"pub_og_id":"2054925at2759","og_name":"tata_element_modulatory_factor","level_taxid":2759,"organism_taxid":"1276529_1","organism_name":"Zymoseptoria_tritici_ST99CH_1A5","pub_gene_id":"ZT1A5_G1604","description":"TMF_TATA_bd_domain-containing_protein"}
MSSPAKKTGGGGGGWGSLFTGAITNLESRLDTILADDPNASAADKTKNNLTRANSGRLAAPKAASSTQGSRDASRSRVNDRLAERLAKATQKPPSRVSTPTNDGGSGRTSVDARRSVEIPKSAPDLEADHLPKQEKVAGEQDAAVEGKQLAQEERGSLSTSTLPINPARVSLDSAVPSTGVASSEISARPSIDVPNGVETPPKSAAELQAAMNQMQADYIQAEAQRQEEMHAYLERIDALQAKLTYLANETVAAAKEANAATGVNTLERQLAEKDQQIALLMQEGEKLSKTEMKHLQTIKKLRTKGVEDDKVTAELKKRLERAERSEADLKAKIRKTDVTERQANEKTKQIAAIEKQVEELKVDRENASEMVRSLTTQLKEAKEKAAKAENSSKSLEVDKNRIADLENELEDAQIEKKLAEDRADTEIKKAKEEVERQREGFSVKELEWKNEISGLESRLEAMRARAEEASASDGGSAEGESSVKLMRQVETLQQQYALAKGNWETIEGSLNARVAALENERDEMSKRESEIRKKAREVGVKARKVEDEKESALDRVKSLEEDLSTCKAQLAALQSRLQQAEASHAETKADVDRQRKQWEAEMSQRLEEERSKSRREILSPASRTESPNYFSRKGSSVDVRQPKSRLTSHDLAALHTEQRSTSRRSSNIASASASRQESFSPSLSRQDSYDASSPQAVHPPPSIEIGISEAGDFEESSPQRTIADLMSTSTAGPGVGPSVQLVERMSALVRKLESEKASFRDELARLGAQRDAARAEVVDLMREMEGKKNMEEAEKAMEGLQGRYEASLEMLGEKEEEVAELRADVVELKRIYRELVEVKVGGGNGSV
>1126212_1:000d10_{"pub_og_id":"2054925at2759","og_name":"tata_element_modulatory_factor","level_taxid":2759,"organism_taxid":"1126212_1","organism_name":"Macrophomina_phaseolina_MS6","pub_gene_id":"MPH_03214","description":"K2RA34_MACPH"}
MSAPAKPKQPQKGWGSFLQGAVAGLESRLDTILAEDDQASARSRADDAVRRKLPADQGVSRTPSRSRTNDRLQERLAKAVKSDAQRSGRPSSELPSRTGTPNIGADTSRTSLDSKASEPRSSPPAQDEKAVAPRISAEGEDSTAPKPADDAGKTEDQDTSHPGADAKLDVSATNSAKVSVDAARADTPIDPPSRVDTPSSIPENSSHLDLAAPFNGPEDVAALRESYEALSRTHREEMTAHLERIDALQSKLKYLSSQAVSQARTVANEAEQGSVEKKLAEKDEQIALLMEEGQALSKKELTHLNSIKKFRAKVGQDEKTIVDLRKKLSKAEANASDAIERARRAEAAAKTAEQKAKQLEKVEKEVASLKSERDDSARTIAELKRQLTAANERADMAERKAHNNAAIVEQKRVTELEEELSDLRLEKKLAEDRAKAEVREVKEEATRQQERATVLETELRGEITNLETKLEVLRSRTEEVSSNPSGDSQIKLLRQIETLQTQYALASENWQGIEGSLTARVAALEKERDDLAKRESDVRRKAREVNSKSRKLEEELDNTSEQARSLEHELAERKDQMAKLQSRVMQLEKELENATTGFEQQKKIWEAELAQKIEEEKTKWRLEAATVATQSPVSGPGDNHNHFLTPQTPSLSGTMFSRKHSTEQSAGLHSRRGIARNVSSELLLSLDAQQPPRRMPSSQRTPGFPGTPQRQDSSSTTNGNSIGLASHHAPPSIHTVDDSADAFERTSSPHRTVADMISVSTVGAGPSVQLVERMSAAVRRLESEKAVSKEEMARLAAQRDEAREEVVALMREVDEKRSQSKLVEKLQRELREVNTRYETTLEALGEKSEQVEELQNDVDDLKKIYKDLVERTMK
>367110_0:0001c3_{"pub_og_id":"2054925at2759","og_name":"tata_element_modulatory_factor","level_taxid":2759,"organism_taxid":"367110_0","organism_name":"Neurospora_crassa_OR74A","pub_gene_id":"NCU02968","description":"TMF_TATA_bd_domain-containing_protein"}
MAAPAKQASSRWGSFLSQAVAGVEAKLDTILADDYDDAAQQNKESKPAATPPPAPSPAKASPTPSRTASTRTNDRLQERLARAVAAKAAGKNLDRTSSSTQASPRQSMDAPSRASTDSIERPNFADKASPNAVSSPRASADTPRKSQDTTQEPPVAPLDSADDIKEVEAQSVSEKADSARPSTDQPSPENTEDEAPTTESKLEAPAEILAKTEPKKSVEVTEKARPDGQEMKSDDTRPQNQDEIYAYVERIDALEAKLQYLAREASAAARKEALSAPAGSAEKKLAEKDQQIAQLMEEGKNLASNEQKLRTILKNLRKKQAEDEKDMGNLKAAKEKADREIENLRKRARHADELEKSQNELQKRLDQSQRELNYLRPEVKSKDTIIAELRSQIQKATEQADVMSAKANDKAREQDQRRIAELEESVEALKIEKNLMADRAKAQADELRKEAEKASEKAKALELELKAEVHMMESKLEAMRTRAEEASSGVTGDSQAKLLRQVETLQSQYSIASENWQGIETTLRSRIVNLEKERDEALQRESDMRRKAREAALRARRNEEELEEAKTKLPNQEDVESYRSQLDSLKKRAEEAEAALAEARADFEKQKQAWEAEKELIKEERERDLQSQGNRPRSWLEGLPGGPFLKNEGSGPGSPQLSTAQRTYSTDFLGIQGLSNKVRKASAPSSNGDAATGANISRRPSGQPGLIRTSVASGSTQAGSNSLFSPTTESMPPVTPSSAIHQTSDAGGAPEIQHPRAGLHRSDTGFDSVDSSSSPHNVLQDMVSVSTIAAGPSVQLVERMSAKIRQLESEKVTVREELARISKQRDEARAEIVALMGEVENQKKAAERVAELERQVAEVNERYETTLELLGEKSEEVDELKADVQDLKDMYRDLVERTMK
>242507_0:00021e_{"pub_og_id":"2054925at2759","og_name":"tata_element_modulatory_factor","level_taxid":2759,"organism_taxid":"242507_0","organism_name":"Pyricularia_oryzae_70-15","pub_gene_id":"MGG_05618","description":"G4MNI5_MAGO7"}
MAGRWGSYFQSAVTGLEARLDTILAEETDANKNSNKSAQAAAAAQQTTAASDTGPAASPAAAPSSEASSSTKPSPTPSRSASTNRKPDRLQERLARAVAAKNAASTQKPDTSSARQSTTSSPRQSLDVPARASIDSVDSSSIAGQKGPGSTASPRASLDVSKRPSVEVTNAETKPVSEAAGVKAQAEEKEGDGKLGESAVTEAAPRSSTGFLTPAPEIAATETAVEVIKPEVQDAITPDVRTSLDQQSEPASTDAHRQNQEEIHDYVEKIDALQAKLQYLAREASDAAKKAIQAAPPGSLEKKLAEKDQQIALLMEEGKKLGVTEQKHRTIMKKLRAKIAEDEKEMNELKAARSKADAEAESLRRQGRRANDLEKFHEESLKRIGQLQKDINGLRAESASKDSTIADLKSQLQQAQEAADAQNAKATDQALEKERRRAQDLEDEVAALKVEKTLASDRAKAQAGDLQEKLERANERARVVEAELKAEAQALEGKLEAMRARAEEASSGAVGDSQAKLLRQIETLQTQYAIASENWQGIEATLLGRIANLEKERDEALQRESDMRKKAREAALRAKRNEEELEEARSNLPTVQDDIESYKSQIKALEKRAEQAEAALAEAKTDFEKQKAIWKEEQRQAERSASADQRDWLEDLPPPNAPFKTNSRPESPLLSLPNRNWSSDVIGFQNMLGKVRKPSAPSSNGDGVGESSYRPSTAGRRPSASPWIPQQAHRPSIAASSVPPGLQTPATPFSVSMEQLAEYEPTEAAASTHQVVQDMVSVSTAGAGPTVQLVERMSAQVRRLENEKVKAREELARMSRQRDEARAEIVALMRETEAGRSAKERVAALEAEVAAVNQRYETTLELLGEKSEEVEELKADVQDVKAMYRDLIDRTHK
>703756_1:001100_{"pub_og_id":"2054925at2759","og_name":"tata_element_modulatory_factor","level_taxid":2759,"organism_taxid":"703756_1","organism_name":"Colletotrichum_simmondsii","pub_gene_id":"CSIM01_10318","description":"A0A135T6F4_9PEZI"}
MAAPAKSTRWGSFLQQAVAGVEARLDNMLAEGENGAIPPQAPQSATASTTAPSKDQQISQPRSSTSSRTNDRLQERLAKAIAAKNTQPSDARSITSDSPSARPSADGGRPGAGTLPKRGADTTSPANTPTPVAVTTEAAVPNNTVQNEGDIVEASKEDPLDNQRAPYSPERSRDSEAQQDSVSAAPAQQPELETATTFTGNRLECKDCAVLHAQVEALEARAEQSAKEQQEEVHRYVEQFESMQAKLQFLARDATDAARTSAAAAAAGSHERILAERDMKITALMDEGRNLAATEQKHRVIIRKLRAQIAGDEKILGELRARQEKLNADMETLRPRASRVEELEQSNHELQIKSNGMQDELSALRDEVSTNKSTMQRLRDDLRRASDQATSAVGKANEEALTAEKRRVKDLEDTVAALQLERSLIAGRAKESAAEAEAKAARAAERARAKELEMKGELQAMEGKLEAMRALAEEASSGAVGDSQVKLLRQVETLQTQHAIAAENWQGIEASLVARVANLERERDDALRRESDMRKKARETATRCKRQDEELQELTSRFPNYQRDIESVQARNETLQKRAESAEAALSQARLDLEKQQAAWKNETVEPDRRPWLEDHLPGPGSRVQSRPDSPLLSVPTRTMSNDLLLLHSVSGKGRKISTPTSGTDGFQEGSQLGRRLSSQPPARPPMLPSGSNLPVAPSISSFELPPDSLPTPTSYAGDKDDLFDSIETSSSPRQMMHDMVSVSTVGAGPSVQLVERMSAAIRRLEAEKVTSREELARISGQRDEARAEIVSLMKELESSKTASKRVTELEGQVEDLNSRYQTTLELLGEKSELVEELRADVQDVKAMYRDLVERTIR
>560253_0:000aac_{"pub_og_id":"2054925at2759","og_name":"tata_element_modulatory_factor","level_taxid":2759,"organism_taxid":"560253_0","organism_name":"Letharia_lupina","pub_gene_id":"HO133_002765","description":"uncharacterized_protein"}
MASQPPTAQKSTSRWGSFLAGVESRLDTILADEETKAPLAKIDGGTQEQPGKKDGMAVPLAAMPTPSRTASANRAQERLNEKLAKAMANRNLAKKGDTSVTPSGVPSRTASPANVAASPRTSSDHQRESKREQDGKNEQGQSEQEMASGDTVTVNRTSEDQELDDQRSEASSTATPPTAQSPVATVEDTKDESDIPRPSTDSCGSISARQSLELTRATTPNANDSPKLNGILIDSSLKMPAEYEKIIEQMRSDYEAAELRRQEETHIYLERIDALQSKLQYLTKEAAEVAKNASAEAQSGSIEHKMAAKDEKIALLIEEGQKLSQTELKHISIIKKLRVKSTEDDKVVADFKRTNEKYEKSAREAQERAKRAESAEKRALERLKSLGRIEKDLENVRADRDAKDSLMQDLQIELSQATSAAKEAEVKANAEALAAEKRHAADLTDELLSIKAEKELAEKQHQHKLRELKEKAEREKERAGVAEIERQGEQNILESRLEAYRARAEEASAGQTGDVQAKLLRQLETLQNQYAIASENWQGIEGSLLSRATILEKERDDIAKREADIRRKARETSMKSRRIEEELERVNAKTEDMDHELSSRSIQLATLNERLAKSEAEVTATREDLKAEREAWEARQAQRIEEEKARMKEENVRSNTPDTLYQQFRIESPTIHNRTRKSSNADRSPHARRIQGLAITGATSHPSSERPLSRRSSSQPLHNLQTSNLEHHRPVSRHDSLSTVPQLSVNNGVPGTPSGYDNDDFFDVQTPATPERTINDAISASTAGAGPSVQLVERMSAAVRRLESEKASHKDELSRLSGQRDEARDQIVGLMKEVDEKRGWESRVKELENEMKGVEERYLTTLEMLGEKSERVEELKADVQDLKGMYRELIENTMQ
>1276141_0:0026de_{"pub_og_id":"2054925at2759","og_name":"tata_element_modulatory_factor","level_taxid":2759,"organism_taxid":"1276141_0","organism_name":"Metarhizium_brunneum_ARSEF_3297","pub_gene_id":"MBR_06003","description":"M_protein_repeat_protein"}
MAVSGKQSRWGSFLSQAVAGVESRLDNILADPEEARAQDASATSAASPAGSASVEPTTTIQQQSSKQLALPAKPSPSNSRSSSTNRTNDRLQARLAQAMSGKSTPSRPASRGAASPRSSVDQFSRTSIERPSTDVRIEAKAEDGETFLESTAEAPPSVAESSGCASETAGPASTEPPVRDVDQNEALDNGESRPNEDLSQLSGQLEPAEDSTPIPTASASSDSAELTRQLEESKARHQEEIQEYIERIDSIQSKLQYLSKSAADAAKTSALSAPAGSNERKLVEKDEKIALLMEEGQKLSTNEHKLRTTIKKLRAQIGDTDKKVEELKKTRDKALSDAETLRARLNGSEETERRREEAKRATAALQKEVDTLKKDNAKKDEAYRRLEQEWKHKTEQAESTQREAMNKTLATERQKQKILEDTNSNICAEKDAAVEKARQEEIEWREKLDRAVERGRKTEDELKLELQSMEGKLEAMRTAAEEASSGSGGEAQVKIFRQIETLQSQYASARENWQGIEASLLAKAANLERERDEAQRRESEMRKKARDAAVRSRHLEEELQDVQPSLSSVRQELKACRNELTTLQVLYKDSQAALEETRMELEKMTQNIIEREDLVEAERRQWVDEVAGATSKSQQSQPDSPLLSAQRAYSSDMMGLGILAKSRRSQAPGSIPDSIAETKSPIRRLSGQPPLRIRESSYAGSALLPTPFSPFEPSSEPPQLPSPPAAERENGVSDTIPSSPRQVAQDMVSVSTVAAGPSVQLVERMSAAIRRLEAEKVTAKEEMARVCSQRDEARADMVSLMKELEETKAVAAKVSQLEDEVSHIDSRYQTTLEMLGEKSELVEELRADVEDVKAMYRELVERTVK
>112416_0:001ce8_{"pub_og_id":"2054925at2759","og_name":"tata_element_modulatory_factor","level_taxid":2759,"organism_taxid":"112416_0","organism_name":"Letharia_columbiana","pub_gene_id":"HO173_007483","description":"uncharacterized_protein"}
MASQPPTAQKSTSRWGSFLAGVESRLDTILADEETKAPLAKTDGGTQEQPGKKDGMAVPLAAMPTPSRTASANRAQERLNEKLAKAMANRNLAKKGDTSVTPSGVPSRTASPANVAASPRTSSDHQRESKREQDGKNEQGQSEQEMASGDTVTVNRTSEDQELEDQRSEATSTGTPPTAQSPVATVEDTKDESDIPRPSTDSRGSISARQSLELTRATTPNANDSPKLNGILIDSSLKMPAEYEKIIEQMRSDYEAAELRRQEETHIYLERIDALQSKLQYLTKEAAEVAKNASAEAQSGSIEHKMAAKDEKIALLIEEGQKLSQTELKHISIIKKLRVKSTEDDKVVADFKRTNEKYEKSAREAQERAKRAESSEKRALERLKSLGRIEKDLENVRADRDAKDSLMQDLQIELSQATSAAKEAEVKANAEALAAEKRHAADLTDELSSIKAEKELAEKQHQHKLRELKEKAEREKERAGVAEIERQGEQNILESRLEAYRARAEEASAGQTGDVQAKLLRQFETLQNQYAIASENWQGIEGSLLSRATILEKERDDIAKREADIRRKARETSMKSRRIEEELERVNAKTEDMDHELSSRSIQLATLNERLAKSEAEVTATREDLKAEREAWEARQAQRIEEEKARMKEENVRSNTPDTLYQQFRTESPTIHNRTRKSSNADRSPHARRIQGLAITGATSHPSSERPLSRRSSSQPLHNLQTSNLEHHRPVSRHDSLSTVPQLSVNNGVPGTPSGYDNDDFFDVQTPATPERTINDAISASTAGAGPSVQLVERMSAAVRRLESEKASHKDELSRLSGQRDEARDQIVGLMKEVDEKRGWESRVKELENEMKGVEERYLTTLEMLGEKSERVEELKADVQDLKGMYRELIENTMQ
>1036611_0:00035d_{"pub_og_id":"2054925at2759","og_name":"tata_element_modulatory_factor","level_taxid":2759,"organism_taxid":"1036611_0","organism_name":"Aspergillus_versicolor_CBS_583.65","pub_gene_id":"ASPVEDRAFT_294264","description":"A0A1L9P7F9_ASPVE"}
MKQRAMRPKSGDQSGSISRSSSNAQKNDRLQERLARAMVKQNAQGDGTDSSSPAGISPVTSPVPSNGARSSMDIESSLGSSRKDITSPRDSISVTPAVTAPRTSHDSSSSLRNSVDVVASNPTDKDTSASEPTSVPDLVETESSPVPTEPTPVSAKSLLESGSAPPNEEEGSGGLSQAEKSVEDSAVQEEIHGYIERIDALQSKLKYLAQEAAESARNAAATAEPGSTDKQLREKDERIALLLEEGQKLSKTEMDHRTLIKKLRQQLAENSKLQTEAKKKNDRLERDLANSEAKAKRAEAAEKRAAGSLSAQTKTARDLEALTTERDALTQTVEEMKSQLARAVSRADDAEAKANSDALEREKQRADKLEEELSSARIEREIAEEKLRREITSLKENVEQEKEKARVLEAELKGEQSVLESKMESLRSRAEEVSSGAAGDAQVKLLRQIETLQTQYAVASENWHALEGSLLSRLANVEKERDEVSRREGEARRKIREV
>1314786_0:001a46_{"pub_og_id":"2054925at2759","og_name":"tata_element_modulatory_factor","level_taxid":2759,"organism_taxid":"1314786_0","organism_name":"Dissoconium_aciculare_CBS_342.82","pub_gene_id":"K489DRAFT_381957","description":"A0A6J3M082_9PEZI"}
MSAQKKGGWGSVFSGAVANLESRLDNILAPEAEVATREAARTRVNDRLAERLARATQQRTPSRTSTPVNDATGARPSIDETRSADHSRPTTSNGTAQPVAKTADQNETQSSQPAAEDLPKPTTSSEVNPLQSSRLPINPARLSLDSTRLSLDQSRGDVASARQSLDLANGAGHSDRDAAELQARIDQMEADYVQAEQQRQEEMHTYLERIDALQAKLTYLAKETVAAAKEANASSAASEADKQVAEKDERIALLMEEGEKLSKVEMRHLQTIKKLRAQIADNDKAAAEHKRKLDRAERAELDYKLKLRKSEQAERHASEKVKSIATIEAQVEELRIDRENASELVRELTMQLAEAKEKIAKLEKDLSTARADQATIANLQNELEDAQIEKKLAEDRAAAEIRKANEAAARQKERYVARDEELQLEIAALESRLEATRSRAEEASANAGSIGVDGEGSVKLMRQMESLQQQYSLAKGNWDTIETSLNARVAALEKERDEATRREGEVRKKARDAAAHSRSLEEAAEGGAEQVKQLERETQVKQDQISALEASLEHAETTQADLKAEIDRQRKLFDAELTQRLEDEKQKWRREVSGFSPNPSRTESPTFSRKASSIFDSSSGLQIRRAGARLASQELPSGTQHDSRIHSRRSSAVPIPGLARIPSLPSDVSPGPIRRESGPPSDSQSIPPTPSIEIDQHPGEDYEDVSSPHQTLGDFFSTSTAGPGVGPSVQLVERMSALVRKLESEKASFKDELIRLGTQRDEARNQVVDLMREVETKRKEDTKVADLEKDFAELKNRYDASLEMLGEREEEVNELKMDVKELKTIYRELVETKVGGR
>330879_0:00011c_{"pub_og_id":"2054925at2759","og_name":"tata_element_modulatory_factor","level_taxid":2759,"organism_taxid":"330879_0","organism_name":"Aspergillus_fumigatus_Af293","pub_gene_id":"AFUA_1G10690","description":"Q4WT36_ASPFU"}
MAQNTQGSKSRWKVGSFLQQAVAGVESRLDMILAEEEDQKPLSRSSSVKSKRNESLGQQATSPNPTTSTVSRSSSSARKNDRLQERLARAMAKSNAAGNGVSQSPPGRVYSPASSLPSNGTRSSLDIESSIISTTGIAEERPDSPLVREAHSLELPADSRTSHDSGAVSRNSKELTAPHIDEIVSTEESIAEPRPSQELGTAEQHETGDLESPRVSQDLKQAAKDTASDINSDNPAIAQLQAEHKAAETRWQEELHLYIERIDALQSKLKYLAKEAAESARKAAATAEPGSVEKQLREKDEKIALLLEEGQKLSKSEMDHRTAIKKLRQQLADNSKIQMETKKRTEKLERDLANLEARAKRAEAAEKRASESLSSQTKVARGLEAVTNERNALSQTVQEMKSQLARAVARAEAAETKAASDALEKEKQRTAQLEEELASVKIEREISEEKLRREVADLKEGIAQEKEKARLLEAELKGEQSVLESKMEALRAKAEEASSGSTGETQAKLLRQIETLQTQYAVASENWQTLEGSLLSRLANLEKERDDATRREGEMRRKMREVNLKAKKLEEELENARETQHDLESKLESHVQEMQKLDQKLRKAEGDLVAAQKDFAEQQKVCDATWAQKLEGEKMKWREHALSIQNSLQESRTQSPVALNRRQSNLDTTGASLSDYRPTSRRSSTLLTTSSDVGTPPRQNSLPVPVLSPPMSTGLSNPPIMESPVITFEPDDFFSGSATPATPSAYGFPPSHHSRGINDIISESTVGAGPSVQLVERMSATVRRLESERAAAKDELARITRQRDEARKQVVDLMRESEEKKASDARVQELETRLEDLDQRYQTTLELLGEKSEQVEELQADIADLKKIYRELVDSTMK
>694573_1:00297d_{"pub_og_id":"2054925at2759","og_name":"tata_element_modulatory_factor","level_taxid":2759,"organism_taxid":"694573_1","organism_name":"Valsa_mali_var._pyri","pub_gene_id":"VP1G_10266","description":"A0A194VH97_9PEZI"}
MSGQGPKSRWGSLLSQAVAGVEARLDTILAEEDAPKPSPSPTPSQQSKPPGPSRSDSTRSRQNDRLQERLARAVAAKQGASKGDGPSAKPTPTSSPRQSLDIPNRSSTDSAAIAPSPQSPKADASPRASQDTERKSLETAEKSTADTEDAPVVPQDESNPDGNAGGATSEVADDSVKASPEAIAVADLQDDRIKQLEKALEELATQQQEETHNYVEQIDALQAKLQYLAREATESARKEAKEAPAGSMEKKLAEKDQQIAGLMEEGKNLASTEQKLRTVIKNLRSKIGENEKEINNVKTSKGKVEQELEAARRRSRRADDLEKYQTELHKRIGQSQKEIDALKSELAGRDRTIADLKAQLQKSAEEKDNLTAKINDEALAKERQRVRELEEEVSDLKVEKDLVADRSKAREHELADKAERAAERARVIEVELKAEIQVMESKLESMRVMAEEVSSGAMGDSQAKLLRQVETLQTQYAIATENWQGIESTLQARISNLEKERDEAQHRESEMRKKAREAALRAKRHEEELEDAKTQIPTIQEDVKAHQSQIEALKKRSEEAEAAAAEAKAELERLKAALAEEKAAIREQDRQSQWIEEPPTPSFKAGSRPESPSVSMPTRSSSTDFLGFGSLSSKFRKHSAPSSNGDPLERYTSRRTSVQPLSRPTVFTGNSYPLPPILSPTIESLPAAPSIHPLERQDTFDSAERSSSPQQIAQDMVSVSTVGAGPSVQLVEKLSAAIRRLETEKVATKEELTRISSQRDEARAEMVALMREVDQGKKAAEEVAKLRAEVAEVNERYETTLELLGEKSELVDELKADVDDVKAMYRDLVERTIK
>1081103_0:001e8c_{"pub_og_id":"2054925at2759","og_name":"tata_element_modulatory_factor","level_taxid":2759,"organism_taxid":"1081103_0","organism_name":"Metarhizium_album_ARSEF_1941","pub_gene_id":"MAM_03687","description":"A0A0B2WWX7_METAS"}
MAVPGKQSRWGSFLSQAVAGVESRLDNILADPEDAPAQDASTASAALPAGPADPASADPKSTKQQQASQRLAPLARSSPSNSRSSSTNRGNERLQARLAQAVSGKGTPSRPASKGPASPRSSVDRVSRPSTERQSADLPNETKTEAGAAISESYSEVPPSVDDLSEGTPETVGVSSTEPPVADVDLREVPDGDSLSNEDVSHLSRQLEPAQDDTPVLTAPASSNSAELATQLEELKARHRDEVQEYTERIDSLQSKLQYLSRSTADAAKISASSAPTGSHERKLAERDEKIALLMEEGTKLSTSEHKLRTTIKKLRAQIGENEKQAEELKKARDKALSDAETLRARLNSFKETEKDREEAKRAAAALQRELDTLRKDSAKKDDAHRRLEQEWKNKAEQAESIQWEAMNKALAAERQKQKTLEDANSTLRTERDAAVERARQEETEWREKLDRIVERSRKTEEELEIELQSMEGKLEALRTAAEEASSGSGGEAQVKTFRQIETLQSQYASARENWQGIEASLLAKAANLEKERDEAQRRESEMRKKARDASVRSRHLEEELRDVQPSLATVRQELEECHSELTTLQALYKDSQAALEEARAELEKARQNTFGREDPVGVERRQWLDEVAGATSKGQQSRPDSPLLSAPRTFSSDLTGLGVLSKPRRPHAPGSIPESLTETMLPVRRVSGQQTLRTRESSYTGSAPMPTPFSPFESSSEPPQLPSPPAPEGENAVSDTMPSSPRQMAQDMVSVSTVAAGPSVQLVERMSAAIRRLEAEKVTAKEEMARICSQRDEARMDMVSLMKELEEKKTVAAKVQQLEEEISHIDSRYQTTLEMLGEKSELVEELRADVEDVKAMYRELVERTVK
>1268274_1:000eba_{"pub_og_id":"2054925at2759","og_name":"tata_element_modulatory_factor","level_taxid":2759,"organism_taxid":"1268274_1","organism_name":"Blumeria_graminis_f._sp._tritici_96224","pub_gene_id":"BGT96224_A21309","description":"A0A061HEY3_BLUGR"}
MTTPSKQASRWGSLLQQAVAGVESRLDNILAEGTDDISSPQATKNPISSPSRTLPKPEVSTPRKVRNVNKANDRLQERLARAVSSQNITPKDKLLSLALTSERNGSSKIEESPRTSIDSIPNNPLENDSDVEATRTAKLEEESSDKYLSIQLDSLTPEGVGPHGIKTEKDVTSSKIGDNQGEISFDLTRPSSLRLSVDSTTPKIFPPMKTKVDSAINSSALSENEANSEKNEANSEKNESHNLVAESQRQEEINNYIEKIDALQTKLQYLVKESAENAKLNGAVASTDSLEKKLADKELQVALLMEEGHNLSKKELNYLATIKKLRAKIQVDSKELLANTKKLEHAESTALIASEQLKKAQIFENQVNEKNRTIVQLQQEASQFRSEIQTNRNNILDLKTRLDDAISREKVIDSQRIHESLEIEKKRVALLTEEVKKLETEKRSISEKAQSQLKEITEKMEKNSECARATTLEMKNEQRILESKLETMRARAEEVSSGAAGDAQAKLLRQIETLQTQYSVASENWRGIEASLITRALNLEKERDEAARREVDIRRKARDAGLKAKSFEEEADDLRTAVSIAQQKLSETELELNTLRKRAEDAESSLQRLQKDFDAEKSAWKQETQHRLEEEKQKWLETISNSNTTPRNRVTTSLISTKSQIQEHIFSQNAQSQRNSLRSIMYEPISTLNMSNRRSSGQVFQRSSGMFRQDSTTSLKEEMENNVSPIDHEDYLENDNLSSPHFQSAVDLTSISTAGAGPSVQLVERMSSAVRRLECEKAATKEDLARLSIQRDEARAEIIKLMREVENKREIESKLLMLEKEMNEVKERYETTLIMLGEKSEEVDELRGDIADIKTMYRELVERTIK
>655844_0:000b18_{"pub_og_id":"2054925at2759","og_name":"tata_element_modulatory_factor","level_taxid":2759,"organism_taxid":"655844_0","organism_name":"Metarhizium_robertsii_ARSEF_23","pub_gene_id":"MAA_00222","description":"E9EL81_METRA"}
MAVSGKQSRWGSFLSQAVAGVESRLDNILADPEEARAQDASATSAASPAGSASVEPTTTIQQQSSKQLALPAKPSPGNSRSSSTNRTNDRLQARLAQAMSGKGTPSRPASRGAASPRSSVDQVSRTSMERPSTDVRIEAKAEDGAAFLESTAEAPPSVAESSGCASETAGPASTEPPVRDVDQNEALDNGESRPNEDLSQLSGQLEPAEDSTPIPTASASSDSAELTRQLEESKARHQEEIQEYIERIDSIQSKLQYLSKSAADAAKTSALSAPAGSNERKLAEKDEKIALLMEEGQKLSTNEHKLRTTTKKLRAQIGETDKKVEELKKTRDKALSDAETLRARLNGSEETERRREEAKRATAALQKEVDALKKDNAKKDEAYRRLEQEWKHKTEQAESTQREAMNKTLATERQKQKILEDTNSNIRAEKDAAVEKARQEEIEWREKLDRAVERGRKTEDELKLELQSMEGKLEAMRTAAEEASSGSGGEAQVKIFRQIETLQSQYASARENWQGIEASLLAKAANLERERDEAQRRESEMRKKARDAAVRSRHLEEELQDVQPSLSSVRLELKACRNELTTLQVLYKDSQAALEENRMELEKATQNIIEREDFVEAERRQWVDEVAGATSKSQQSQPDSPLLSAQRAYSSDMMGLGILGKSRRSQAPGSIPDSIAEIKSPIRRLSGQPPLRIRESSYAGSALLPTPFSPFEPSSEPPQLPSPPTAERENGVCDTIPSSPRQVAQDMVSVSTVAAGPSVQLVERMSAAIRRLEAEKVTAKEEMARVCSQRDEARADMVSLMKELEETKAVAAKVSQLEDEVSHIDSRYQTTLEMLGEKSELVEELRADVEDVKAMYRELVERTVK
>1072389_0:0016e6_{"pub_og_id":"2054925at2759","og_name":"tata_element_modulatory_factor","level_taxid":2759,"organism_taxid":"1072389_0","organism_name":"Marssonina_brunnea_f._sp._'multigermtubi'_MB_m1","pub_gene_id":"MBM_06017","description":"K1WSG9_MARBU"}
MAASKQTSRWGSFLQQAVAGVESRLDNILAEGVEEQMQNAAAQHQQQSQLQSQLRTGSPVNGGGAPVGKVEGVSKSASTSNRAPDRLQERLARAIANKQKGEAGSGTASGVPSRVGSPVTVSVGSSPRQSLDHTMPKATNSARQSIDVPAAVKAENTEDGKAEEVQKTTEESSDVKEVQAEASPIAIEPGSSTVEKVVGTTESNGQLLKTETEASPRPSAESSIPSLPRDSIDSARQPSLPPSMDLPPADRATSSIATFKSTEELESLYKKLQTDYETAELQRQEEIHGYIERIDALQSKLQYLAKEGAEAARKASGAAPSGSLEKKLADKEEQIALLMQEGQKLSKKEVNQLTTIKKLRAKIQEDSKAVEEAKRKQEIAERDMAILAERLKRAETFEKRLGEKQKEVTQLQKDVETLKTANEVKNSAVMELEAELKEAIAQGKEAEMKAANEALEAEKKRVAELEDDISNLKIEKDLVADRARAQVKELKEKAEKDAERARVVEMEMKNELQMLESKLEVMRARAEEVSSGATGDAQAKLLRQIETLQTQYAVASENWQGIESSLIARATSLEKERDEAAKRESDVRRKAREATLKAKRNEDELEESRSKMPSFQKELAEHKAKLDTLQQRAEAAEAALIEARATFEQEKLAWQSELQNRIDEERQKLQEETIQNPGSFSYRPGSPVASTRRGITSEYVGLQNLHIRRTSAFSVINEVSASPTGYVGRRTSAQPLRQASGNATPKRQDSMQSLMEKRKEDENNVESPPAHTENDSFFEQNVSASSPDQTINDLVSVSTAGAGPSVQLVERMSSAVRRLESEKVATKEDLARLAAQRDEARAEIVALMREVEAKRKVDERAQQLEAEVERLNERYQTTLEMLGEKSEMVEELKGDVSDLKAMYRELVERTLK
>1036612_0:000432_{"pub_og_id":"2054925at2759","og_name":"tata_element_modulatory_factor","level_taxid":2759,"organism_taxid":"1036612_0","organism_name":"Aspergillus_sydowii_CBS_593.65","pub_gene_id":"ASPSYDRAFT_235372","description":"TMF_TATA_bd_domain-containing_protein"}
MSQNKWKVGSFLQQAVAGVESRLDQMLTEEEDAKRQQQMKQRAVRPKSGDQSGSISRSSSNAQKNDRLQERLARAMVKQNAQAEGADSSSPAGISPVTSPVPSNGARSSMDIESSLGSSRKDIASPRDSISVTPAVTASRTSNDSSSSPRNSADVAAPNPTEKDTSTSAPTSEPGVVETESSPVPAEATPVAAESLPESGSAPSSDDEVSDGLSQAEKSAEDSALQEEIHGYIERIDALQSKLKYLAQEAAESARNAAATAEPGSADKQLREKDERIALLLEEGQKLSRTEMDHRSLIKKLRQQLAENSKLQTEAKKKNERLERDLANTEARAKRAEAAEKRAAGSLSAQTKTARDLEAVTTERDALTHTVLEMKSQLARAVSRADDAEAKANSDALEREKQRADKLEEEISSARIEREIAEEKLRREIASLKENVEQEKEKARVLEVELKGEQSVLESKMESLRSRAEEVSSGAAGDAQVKLLRQIETLQTQYAVASENWQALEGSLLSRLANVEKERDEVSRREGEARRKIREVNLKVKRIEEELENAQETQRDLSSKVEERSQELQKAEQKLKKAADELTAAQNETAEQKALCDATWAQKLEDERAKWREQAIRPMNPLRRNESPVSLYRPSSNLEAAVSLSDYRPTSRRSSAIPGVTPDLGIGTPPRQNSFPISASQSVLSPVLSGNGSVPPVPETPALNESDEFFTGSGTPSAFEGAPTHSRGINDIISESTVGAGPSVQLVERMSATVRRLESERAASKDELARITAQRDEAREQVVDLMREVEEKRKSDTQVHELEQKLGELNGRYDTTLEMLGEKSEQVEELEADIADIKRIYRELVDSTMK
>245562_1:00001e_{"pub_og_id":"2054925at2759","og_name":"tata_element_modulatory_factor","level_taxid":2759,"organism_taxid":"245562_1","organism_name":"Acidomyces_sp._'richmondensis'","pub_gene_id":"FE78DRAFT_194705","description":"hypothetical_protein"}
MSNQKKSTGGWGSLLSGAVANLESRLDTILAEDGEASARQRASEAAMKEVQAQAARAAIPPSRLTVPATASREASRSRANEKLAERLAKATARKDGAGGSGGLSRTATPTSDAATPSTRTSEESPSSQRISLEAMRSGPLPPIASEDYDKEIKQDKNGSPSREPTLLTSGLPINPAQRSSEESTSRLSSSNLWTAAKNVSSAGDVLPNGAGDGLKTSVEWEAELERMRQAEIQRQEEMHGYIEKIDALQAKLAYLAKETVAAAQQQQQGGNLDARLAEKDARIALLMAEGETLSKTELRHRQTIKQLRAQTTADARAVVEAQKKAERAEDLVRELQQQVRRAEAAEREAAEKMRVIVNIEREVDELRKERESAAELIRGLHMQLRETTKRGQEEERWRLEVARLENEVEDARIEKTLAEERAREEVARLTSELERQKERVRVRERELQDEIAALEAQVEAVRARAEEAASISDSTTEVLGIGGGGGALKLLRQIETLQSQYAQARENWETIEGSLNARLAAVEAERDEAGRREAEVRRKAREAGGRTRKAEEELEAVREQGRELGREAEELRAEVAACQARLNAANAALADSRAEAERQRQLLEAELAQRVEEERMKCIPTSSCTTVPRRPMMMTTTLADLSYADPSSNTSSQRRPSTRLSTHDLPSLHTSDDPPPPSHRSTSRRRSTLTPYPTDLDSSLTGNLSSLSLADPPGPSISNPPKPNPTPSTTSTPTLPSLLSPPSTTGPTVQLVSRLSAHVRRLESEKSALRDDLARLAAQRDEARDEVVGLLRETSRLRGEAEKRRAAAERYDACLEMLGEREEEVEELKADVSELKRMYRELVEAKLGPGPGPAGRDVAAAAAADGEEGTK
>1229662_0:000077_{"pub_og_id":"2054925at2759","og_name":"tata_element_modulatory_factor","level_taxid":2759,"organism_taxid":"1229662_0","organism_name":"Pestalotiopsis_fici_W106-1","pub_gene_id":"PFICI_00632","description":"TMF_TATA_bd_domain-containing_protein"}
MAAPNKGSRWGSFLSQAVAGVEARLDNILAEEEPAPKQPNAPSTTAATVASPPKPNSTPTKSANDRLQERLARAVAAKNAGGTATPKSEASPGRPSTELSSANQSPRPSSDLSRVNSPPPVVASSPRTSLSRDERVGDPRHISQTANGIEDQPANELAAPVKEADLPVTSSQVGDSVQQQEQPSVASPAPIGTSSTKEETVQVSVSTSEKIVSSLDLYEKRIADLERTLEELQSQHQEELHSQVERVDALQAKLQYLAREASESARKDGSAAASGSLEKRIAEKDQQVAQLMEEGNKLAGNEQKLRAVIKKLRAQITAEEKELNEQKMWRQKAEAELLNLRDTIRGIDEDRKANDESQKTITQLRRDLDRVKTTVSTKDATISDLRAQLEEASERAKSMAAKINNEARENHQGKIKELEDTIASMQVEKTLAADKAKATANDLRENAERTAERARAVELELKGEVQILESKLEALRATAEEASTGAVGDAQAKLLRQIETLQTQYSIASENWQGMEASLLARTANLEKERDEALRRESDMRKKARESAARVKRQEEELEEAKTQLPNVQQDLSNHRAQLESLRKRAEEAEKALAEAKAEAEKQQLVTRQDSLDKVGVERRPWLDEVALQTSRPASPLLSAPQRAYSSDFLGLQNVPTKLRKTSAPSSNNGDVSPNERLVSARRPSQQPRPSLFSMPSTQSGGTPPSILSHLEQITSPTHPLDKEDMFDGAETVASPQNVLHDMVSVSTIAAGPSVQLVERMSAAIRRLESEKVAAKEELTRITSQRDEARSEIVTLMKDVETGKAANTRVEALEKEVADINDRYQTTLEMLGEKSEMVEELRADVQDVKAMYRDLVERTHK
>390896_0:000139_{"pub_og_id":"2054925at2759","og_name":"tata_element_modulatory_factor","level_taxid":2759,"organism_taxid":"390896_0","organism_name":"Trematosphaeria_pertusa","pub_gene_id":"BU26DRAFT_512600","description":"TMF_TATA_bd_domain-containing_protein"}
MSGQRKGGWGSFLGTAVAGLESRLDTILADDDQASARARAAEAAAKQEAAEKAAAAEKRRLQVDQGVSRSSSRSRPSSRLQDRLAKAVNKGKDGESRPSSEIGSRPESPALKSPGIVSDAGRSSFDSKVSERVTEGALVGENETPDNEETKVDPSPRLSAEAPLSSPPPSSIVSEQPLSTTLPTMSIPTILTPQTSSPRQSLDSIRSRPSVEISTPAEPETTRDAEVLAAELSTLEKTHEETLREHREELNSHLERIDALQSKLTYLSQQLASSAKAASSGAEATPADKKLAEKDAQIAALMEEGQKLSKTEMKHLGTIKKMRTKAQETDKEIDTLKLRLSKAEKSIREQTDRAKRAEASEKAAQEKLKVVARIEKDIELIREEREEAGLTIAELRRQLNDALTRAEDAEKRVQAGALEAEKRVTASLKEDMENMRIEKKLVEDRAKRELQEAKEEAKRQQERAKVAELELRGEIANLESKLELLRSRSEEVSSSATGDSQAKLLRQIETLQTQYALASENWQGIESTLTSRVAALEKDRDETAKRESDIRRKAREVNFKARRLEDELESINDRARTLEQDLTEQRASAQKLQARLTQAESAAQDARADLEREKKVWEADFQQRLDEEKQKWRAELHSHTLLSDANHLRTDSPSAPNRRHSPDPLGIHNRRGMPRSISQGIEMPLSPMDRMLDEARRPSSSRQKSVPTTRTPEIGTPQRQDSFPSMSSNLNGASASNTPSIHAPDYDDALEHTSSPRATINDMISVSTVGAGPSVQLVERMSAAVRRLESEKATSKEEMARLIAQRDEAREEVVALMREVEEKRAQDERVDKLEKELREMDERYQTTLEMLGEKSERVDELESDVADLKKIYRDLVETMK
>1460663_0:000183_{"pub_og_id":"2054925at2759","og_name":"tata_element_modulatory_factor","level_taxid":2759,"organism_taxid":"1460663_0","organism_name":"Paraphaeosphaeria_sporulosa","pub_gene_id":"CC84DRAFT_1160261","description":"TMF_TATA_bd_domain-containing_protein"}
MAQRKGGWGSFLGSAVSGLESRLDSILTDDDQASAKSRAAEAAAKLEAAEKQRLQVDQVSRSSSRSRPNSRLQDRLAKAVNKGKEGADSRPSSDLGSRPESPALKNPSIDAPRTSLDSRTSEAVPPEIPLDSKPELPKVDHPAAGPSPRPSVDTTPVSPRASSVVSEQPPSTPAPTMAIPAILTPQASSPRQSVDSSRSRPSIEIPTPAEPTAASQDPETLQVELSALQTAHDEMLREHREELNAHLERIDALQSKLTYLSQQLASSAKASDSGATPADKKLAEKDAQIAALMEEGQKLSKTEMKHMTTIKKMRAKALETDKDMTNLKQRLSKAERAIAEQTDRAKRAEAAEKAAQDKLKVVAKIEKDIELIRSEREEAGLTIAELRRQLNDALARAEDAEKRAQTGALEAEKRATASLQEDIENLRIEKKLAEDRAKKDLQEARDEATRQQERANVSELELRGEIANLESKLELLRSRSEEVSSSASGDSQAKLLRQIETLQTQYALASENWQGIEGTLTSRVAALEKDRDETAKRETDVRRKAREVNSKARRLEDELESINDRARTLEQDLTEQRNSAQKLQARLTQAETVAQDARADFEREKKIMEADFSQRLEEEKNKWRMEMQSQATLSENHLRTDSPGPSLRRHSPDPLGIYGTNRRNVLPRSISHGMETPIDRMLEEARRPSSSRQKSTSTHPRTPEIGSPQRQDSFPSISSNLMSNGHSVSNTPSIHTPSFDDAGFDANSSPHRTINDMISVSTVGAGPSVQLVERLSTAVRRLESEKATNKEEMARLISQRDEAREEVVTFMRELDEKREQGEKVERLEKEMQEMNERYEKCLEMLGEKSERVDELEEDLKDVKKMYRDLVSSKY
>1042311_0:001f4b_{"pub_og_id":"2054925at2759","og_name":"tata_element_modulatory_factor","level_taxid":2759,"organism_taxid":"1042311_0","organism_name":"Trichoderma_asperellum_CBS_433.97","pub_gene_id":"M441DRAFT_48850","description":"TMF_TATA_bd_domain-containing_protein"}
MSAPGKQASRWGSFLQQAVAGVESRLDTILAESDDDRSATPPAATAAAATAAASPKVTSSDSRASSTSRANDRLQARLAKALANKNALSPASASPRSSIDAASRSSMERPSIDQDKPEVPSEQKPTSEAESPQAAPDPTAATTSTTTTTTETTTTIPITITDDDDTAAKSPLEPAVDKTEGAPSGTEEQQTLKEAPSKVDEHTPTKVDEHTPTKVVKDETPTDTPDAATTVVENALDAAELARELEEAKLRHREEIQEYVERIDSIQSKLQYLSKNAADSAKKAASAAPSGSQEKKLAEKDERIALLMEEGQKLAGAEQKYRAAIKTLRLQVGERDKQLDEARKAKDKMASDIQALRDRLDGDEEKEKRRQEATKATAALRKEIDALKKDNASKDATIRRLEQEVKSKEEQGQVAKADAVSKAVTAERVKQKELEDANDALRAELEAQGEKARLDAIEASEKLERAIQRGNTVEAELRLELRSMEGKLEGVRVTAEEAASSTGGEAQAKLFRQIETLQSQYTSARQNWQGIEASLMSKTTSLESERDEAQRRESEMRKKARDAAKRSRTLEDELQDAQMQLEACREELAALQKSSKATETALEQTRTDLDKEKQAASRAFSAESGRQWIDEVANTASSRTQSRPESPLLSAPRTFSSEAVSLSVPNRIRRSPTPVNILDSAAEGFSPLRRPSAYLPTRTGTGPLSLTGSVPPSPFSPLDHPLESPPTIPPSVVERENGISDTAPSSPRNLAQDMISVSTVAAGPSVQLVERMSAAIRRLEAERVAAKEEMARVCSQRDEARSDMVSLMKDLEEAKAASARVPDLEKEVADLDTRYQTTLELLGEKSELVEELRADVDDVKTMYRELVERTVK
>690259_0:00272b_{"pub_og_id":"2054925at2759","og_name":"tata_element_modulatory_factor","level_taxid":2759,"organism_taxid":"690259_0","organism_name":"Colletotrichum_siamense","pub_gene_id":"CGCS363_v009421","description":"Protein_SGM1"}
MTAPAKSSRWGSFLQQAVAGVEARLDNILAEGENGSLQQPGQSPQRPATPSRGEPQQIGPSRSSTSSRTNDRLQERLAKAMASKNPQSSDTRSATSDSHSARLSVESARCDTITPQSEPTSASNIASAALPAALHESTSTSGISPESGIADQVHDELATMQKLQQSQSLPSIILGESESTLQNNTTSVSTSVGTSAGLPGMPLSKPSANGIAHNSGTKCSHCVDLETQVKLLEASCEQAAKEQQEAIHRHVEQFEALQAKVQFLAKEATDVARKSAAEAPAGSQEQKLAERDEKIALLMEEGRNLAATEQKHRTIIRKLRSQIVSDEKATSELKTRYEKTTTELEMLRSRASRVEELEHLNQELQIRINGMQDDLNALRAGAIADKNTIEKLRADLQKATDQANSAFAKANEEALTMEKRRAKELEDTIAALQVEKTLVADRAKASAAEAEEKASRATERARITEVEMKAELQVLEGKLEAMRALAEEASSGAVGDSQAKLLRQVETLQTQHAIATENWQGIEASLLARLGNLERERDDALRRESEMRKKARETANRCKRQDEEIQELTNKFPNYQRDVEAYQSRIDVLQQRADDAEAALARAKLDSEKQHAAWKAERTESERRPWLEDHLSNSISRMQSRPDSPLLSVPTRTLSNDLLMLQSASGKGRKISTPTSGTEGVHEGSSPGRRLSAHPPSAPFFASGAPSLPGSAFVPSFDLAPDSLPTPTSHAGEKDDLFDGVETTSSPRQMMQDMVSVSTVGAGPSVQLVERMSAAIRRLEAEKVTSREELARISGQRDEARAEIATLMKEMESGKAASKRVAELEGQVEDINSRYQITLEVLGEKSELVEELRADVQDVKAMYRDLVERTVR
>301207_0:000603_{"pub_og_id":"2054925at2759","og_name":"tata_element_modulatory_factor","level_taxid":2759,"organism_taxid":"301207_0","organism_name":"Macroventuria_anomochaeta","pub_gene_id":"BU25DRAFT_445170","description":"M_protein_repeat_protein-like_protein"}
MSGKNWWNSAISGLESRLDTILAEDGQTSAKPADAATKPDGSEKAAVDKKLAVEQGGLSRNSSRSRPNSRLQDRLAKAVTKGTENARSSSDLGSRPESPALRSPGIMAAADTERTSIDSKVLELAAAPTAATEAEPAEVDEEKKDNITQPSTEAAAPVTSPPVTSPPTTPLVAEQPAATRMPTMSIPSIVTPQTSSPRQSIDSNPSRPSIDLSTPVEPELPSTRDPDVLASELSNLQRAHEETVRGHRDELNSHLERIDALQSKLTYLSRQLAASAKAASAEAEATPQDKKLAEKDGQIAALMEEGQKLSKTEMKHMTTLKQLRAKGQEQNKEISALKQRLAKAEKSITEQSERVQRAEAGEKAAQEKLKVVDKIEKDINTVRAEREEANLTMTELRKQLTEALSRAEDAEKRVKTGALEAEKRVTASLQEDLDNLRIEKKLAEDRAKKEIQAAQEQAKSQQEKANVTELELRGEIANLESKLELLRSRSEEATSSATGDSQAKLLRQIEMLQTQYSLASENWQGIESTLTSRVTALEKDRDETAKRESDIRRKARDANSKARRLEDELDNINERARALEHDLTEQQSAAQKLQSRLTAAETAAQDAKADLEREKKVWEAESQQRLEEEKSRWQLETQQHNPLSVSTHLRADSPSTSNRQRSPDPLAIYNRRALRSTASAMDTTLSPIDRMLEDARRPSINRQKSSPSVRTPEIGTPQRQDSSLSGLSNLSSGANAPYTPSIHTVDYDEPFENMSSPRRTINDMISVSTVGAGPSVQLVERMSAAVRRLESEKATHKEEMARLSAQRDEAREEVVALMREVEEKREQKRERDALQKELEEVRERYETMLEMLGEKTERVEELEGDLVEVKKMYRELVSTMGR
>1209931_1:0015c3_{"pub_og_id":"2054925at2759","og_name":"tata_element_modulatory_factor","level_taxid":2759,"organism_taxid":"1209931_1","organism_name":"Colletotrichum_salicis","pub_gene_id":"CSAL01_01214","description":"A0A135UQI2_9PEZI"}
MAAPAKSTRWGSFLQQAVAGVEARLDNMLAEGENGAVPPQASQSTAASTTVPSKDQQISQPRSSTSSRTNDRLQERLAKAIAAKNTQPSDARSVTSDSQSTRPSADGGRPGAGTLPKRGTDAPSPANTPAPVVVTTEAAIPNNTVQDDEIIETSKEDPSSSQRVSNSMESSRASEAQQYGNSATPDQRLELETATTSSGNRIECNQCTALHVQVEALEARAEQSTKEQQEEMHRYVEQFESMQAKLQFLARDATDAARMSAAAAPTGSHERVLAERDVKITALMDEGRNLAATEQKHRAIIRKLRTQIASDEKALGELRARQEKLTADMETLRPRASRVEELEQSNQELQIKSNGMQDELSALRDEVSTNKSTMQRLRDDLRRASDQASSAVGKANEEALAAEKRRVKDLEDTVAALQLERSLIAGRAKESAAEAEEKAARAAERARAKELEMKVELQAMEGKLEAMRALAEEASSGAVGDSQVKLLRQVETLQTQHAIAAENWQGIEASLIARVANLERERDDALRRESDMRKKARETATRCKRQDEELQELTSRFPSYQRDIDSFQARNEMLQKRAEYAEAALSQARLDLEKQQAAWKTETIELDRRPWLEDHLSGPGSRIQSRPDSPLLSVPTRTMSNDLLLLHSVSGKGRKTSTPTSGTDGFQEGSQLGRRLSSQPPARPPMLTSGSNLPVAPSITSFELPPDSLPTPTSYAGDKDDLFDGVETSSSPRQMMQDMVSVSTVGAGPSVQLVERMSAAIRRLEAEKVTSREELARISGQRDEARAEIVSLMKELESSKTASKRVTELEGQVEDLNSRYQTTLELLGEKSELVEELRADVQDVKAMYRDLVERTIR
>655863_0:001574_{"pub_og_id":"2054925at2759","og_name":"tata_element_modulatory_factor","level_taxid":2759,"organism_taxid":"655863_0","organism_name":"Grosmannia_clavigera_kw1407","pub_gene_id":"CMQ_6095","description":"F0XMI2_GROCL"}
MASGGKGTRWGSLLSQAVAGVEARLDTMLAEADEMSKQPKSPGAPQSPAKQSSTSVRSGSSSRVNERLQERLARAVAAKNAGSSRGQSPAPSSTAANSPRQSVDIASRTSLDGARPVSKDKEPVETTRLSTDSARSPPSTMDTQNESNGDGTEASGATEITQTDTAALAPAAELEIATSTTSPVPAEGTLEPGSITDEDSAQLAKTLQEALLKEQQEHQEETHQFTEKIDALQAKLQYMSREAAEAAKKAGQAATPGSLEKKVAEKDQQIAALMEEGKNLGVTEQKHRALLKKLRTKMAEDEKAAGELRAARTKAEAELQTLRPKARRVTELEKMQEDGRRQLAQAQTDLAEARAGLTAREGTVAALRLQLEEAIERADKAAAKVQDEALEAARKQIKELEEQVATLRLEKSLTADRAKAQVEEWREKAERAEERARIAEVEAMAEVQVMEGKLEATRARAEEASSGAQGDSQAKLLRQVETLQSQYAIASENWQGIEATLLSRVSGLETERDEAQQRESEMRKKAREAALRAKRLEEELEDVQSKLPRAEEAVGAHETRIAALNRRAEEAEAALQQARAELDSQRVQARKRQEQQLEQELEQEQEQEQEREREREQGRGRGPTDLRRTWLDDLPGRSSSNSRPESPLVQGGGGVTPGMPTRTWSSDFLGLQGLPNKLRKTSTPSSHGDAAERFSLRRPSGQPPLSSVMSVMSVMSPMAMSPTAIGPEDAVDEPDRSASPQLHMMGGSGGGGGGGSGGTPQQTDLVSVSTVAAGPSVQLVERMSAAIRRLESEKVAAREELARISSQRNEARAEVLALLKDAEAGRAAADRVATLEKDVSAMQERYETTLELLGEKSELVEELQADVQDVKAMYRDLVERSIKGQQRQELKQAGTDSNGAGSGRRQGGAETPQCIL
>692275_0:00009f_{"pub_og_id":"2054925at2759","og_name":"tata_element_modulatory_factor","level_taxid":2759,"organism_taxid":"692275_0","organism_name":"Sphaerulina_musiva_SO2202","pub_gene_id":"SEPMUDRAFT_146699","description":"TMF_TATA_bd_domain-containing_protein"}
MSAPPKKGWGSLAGNLLSNLENRLDTLLADEQQASAAQEARAAAQSKTNTSSSATTAAAVSTSSNKLAANGAAPPSRDASRTRVNDRLAERLAKATALKTSRPATPANDSPRPSEESRRAEDVLGSVPDIAVQAEGSALPEVVDKSDNVPLNSEEVTGGAVVDDQPLSLAASTLPLNPARLSGDGSRPSVDLASSRPSLDAPNGTHTPSDSAADQTKEEIQAYMERIDALQAKLTYLAKETVAAAKKANAAPSSTSLEKQLAEKDEKIALLMEEGEKLSKNELKQLQTIKKLRAKTTEDDKATVDLKKKFERAERSELELKMRLRKAESAERQAGEKMKQMAIIESQVDELRVDRENAAELIRSLTTQLKEANERAAAAEKSAVNKASEVDKRKIADLQNELEDAQIEKKLALDRAASETKKLREEAERQQERFSVRELEFKSEVSGLESRLEAMRARAEEASTTSGSNDGEGSIKLVRQVESLQQQYALAKGNWETIEGSLNARVAALERERDEATKRETDVRKRARDAGVKSRKAEEELEGAMDKIQSLTQEIASQQKQISALQDKLEQAETAQAEARIDLDRQRNTWEAELASRLEEERLKLRKELQSSSQYGGSVQSPTASQSRKMSDITSFRGKNLSRIASHDLSTLHIDQYQRPSSAHRRSPMTLQHSTSYSARSGGNGIGTPTEASPSISRRESMMLSSFQPQSGNDMPPTPSIGIIDRLSEVGGVGNDSNSPQHTMADLVSDSTAGPGAGPSVQLVERMSSLVRKLESEKASFKDELERLKQQRDEARDEVVGLMREVESSRKQEVDGEEMSTLKKRYEASLEMLGEREEEVEELKGDVVELKRIYKELVETKVGG
>5507_1:00032f_{"pub_og_id":"2054925at2759","og_name":"tata_element_modulatory_factor","level_taxid":2759,"organism_taxid":"5507_1","organism_name":"Fusarium_oxysporum","pub_gene_id":"FRV6_04306","description":"A0A2H3TEB9_FUSOX"}
MTAPGKGSRWGAFLSSAFEGVENRLDNLLDEDQQAAQGYEQQQGMKAAPAPSPSPSPKPTASAVAPKPNRANDRLQARLAKAMASRTSQSSPRSSIDTSRSSVDKERPASTEPVVTRQSIEVSEIKPTESANQVDKSTSSDSPASAPTAEQPATSEGSDSREISEQNFKHDFPTPIIVEPPSEAEPRSAPEQEVTDKSDIQLKPNSPIPDTRHPVEAPQIVDAPVEESQKDQDATQAHTPRSEEIQEYIEQIDSLQAKLQFLSKNATDAARQTASSAEAGSVERKLAEKDEKIALLMEEGRKLSTSEQKFRTTVRKLRTQIIDNEKQANELKKGKEKALAEVESLRSRIKSKEEQEKRNEEVRKANATLQKEIDALKKDKAVKEEAYRRLEQESKAKAEQIQAAHTEALKKALDIEKNKQQELDHTIASLRSEKEALIEKLRLTEVEWQEKLDRALERGRNTEEELKLELRAAEGKLEAMRVTAEEASAGSGGDIKLIRHIETLQSQYASASENWQGIETSLLTKAASLEKERDEAQRRESEMRKKARDAATRYKRLEDELQDVSPALTAARQELETCREELAALRIQHKSVETALEQARNELEKQQRAASREVSAEAERRQWADDVATSTPRSQSRPDSPLLSVARTFSSDFIGLPVPARQPRRVPTPGSQTDSAGDGFFFGRRMSSQPPRPSALSTAGHAIPPPPPFSPFEPPTESPRAASPPPDRDDGLDDGDPSSPRNVAQDMISVSTVGAGPSVQLVERMSAAIRRLEAEKVAAKEEMARVCSQRDEARSDIVNLMTELETQKTASARVTELEAEVENINSRYQTTLEMLGEKSELVEELKADVQDVKDMYRELVERTVMK
>306901_0:001c23_{"pub_og_id":"2054925at2759","og_name":"tata_element_modulatory_factor","level_taxid":2759,"organism_taxid":"306901_0","organism_name":"Chaetomium_globosum_CBS_148.51","pub_gene_id":"CHGG_05903","description":"TMF_TATA_bd_domain-containing_protein"}
MSPDPEPQDGAKTGSDDAGDEEQRENGSRANDAQLQHQQEIHEYVERIDALEAKLQFLAKEATDVARKAVLAAPAGSAEKKLAEKDQQIVQLMEEGKNLASTDHKHRALVKKLRTDAAKNEKELEAARIARTKSDKEIEDLQSRVRRTQELEKAHEDLHRRLDQTQKEVSTLRPEIRSKDSTIAELRSRLQKANEQADAMNTKANEQARELDKRRIADLEEEVAALKVEKTLVADRGKAQATELREKAERASERARVLELELKAEMQVMEGKLEAMRTRAEEASSGVAGDSQAKLLRQVETLQTQYSIASENWQGIETTLLARITGLEKERDEALQRESEMRRKAREAAVRVRRQEEELDEAKTKIPTIQEDVKSYQSQLDSLKKRAEEAESALANTRAEFEKQKQAWEAEKEERQLRDVPERPRSWLEGLPGGSFLKPDSRPASPQLTNPQRTFSTDFLGITTLASKGRKTPGTSDAGGGGGALAEPRMSFSRRPSAQHPPSRPTINSNPSGGGSGSNGVFSPLGVFSPTSEAPAPSITAHHQHPLDMMEVQRGEDAFEGGASTSRASRGRHLHGHHGHNGERSASPQQVLQDMVSVSTVAAGPSVQLVERMSAAIRRLESEKVAAREELARISRQRDDARAELVALMREAEGGRAAGKRVEVLEGEVAVMKERDFKAMYRDLVERTIK
>1398154_0:000f75_{"pub_og_id":"2054925at2759","og_name":"tata_element_modulatory_factor","level_taxid":2759,"organism_taxid":"1398154_0","organism_name":"Sporothrix_brasiliensis_5110","pub_gene_id":"SPBR_01293","description":"A0A0C2FK23_9PEZI"}
MASSTPAKGGGGTRWGSLLSQAVAGVEARLDTILSDADDSTKPQEQKPPAKPAAPAKPTRSGSSNRANDRLQERLARAVAAKSGAPSPSLGSPAASASAANSPRQSLDVPSRASIDSTASGSKDAPAGDIAAARKSTDGSKRPSFEASTEIKDETNAEAAATNGDGAAATDEARASTESSTARANHESTTDNAAAPSTPNPTTTLTATAADAASTSADDTTAAATQSTAASAAALDAVRESRIKQLEAELLEQRRQHQDEIHHHTEKTEMLQAKVQYLASEAAEAAKKAVADAAPGSLEKKVAEKDQKIAQIMLEGKNLSVMEEKHRAILKKLRVKISDDEKEIAEFKTARTKTEGELQTLRARARRAAELERAQEEGLKRLSQVHKELEGLRSDAVSKDATIADLRQQVKTANEHAEATKVAINDAALEKERQRVKELEEQVATAQLEKSLAADRAKAQIKEWQEKADKAAERTRTVEQELQNELQLMESKLEAMRGRAEEASSGATGDSHAKLMRQVETLQSQYSIASDNWQGIETTLLARVSNLEKERDEALQRESEMRKKAREAALRAKRNEEDLEEARFKLPKAHEDAGAYEAQIEALTKRAEEAEAARDQLKTELDEALQQKAAAWKEDKHHHGERDRRGDANDRGNWLESLPNIQGLPPMSPVPPQLRGSSSRPETPLLPNPSRTWSSELLGFQGLPNKLRKASAPSSQDDPTERFSLRRPSGQPPGNRPLSSLLGSGSNGGGGLPLVFSPTTETGPGGAGSLTSSVYQQPRHASVVHSSSGGGGAGGGGGGGGGTSTTAGNSTTHTTVDQDDPLEGMERSASPQQALMQDMVSVSTVAAGPSVQLVERMSAAIRRLESEKVAAREELARISKQRNEARAEVLQLIKDTESGRAAVARVTELEAQVGDLQVRYDTTLELLGEKSELVEELRADVQDVKAMYRDLVERTVQ
>1276143_0:000cd1_{"pub_og_id":"2054925at2759","og_name":"tata_element_modulatory_factor","level_taxid":2759,"organism_taxid":"1276143_0","organism_name":"Metarhizium_majus_ARSEF_297","pub_gene_id":"MAJ_04585","description":"A0A0B4HW26_METMF"}
MAAPGKQSRWGSFLSQAVAGVESRLDNILADPEEARAQDASATSAASPAGSASVEPTTTIQQQSSKQLALPAKPSPGNSRSSSTNRTNDRLQARLAQAMSGKGTPSRPASRGAASPRSSVDQVSRTSIERPSTDVRIEAKAEDSAAFLESTAEAPPSVAESSRCASETAGPASTEPPVRDVDQNEALDNGESRPNEDLSQLSVQLEPAEDGTPIPTASASSDSAELTRQLEESKARHQEEIQEYIERIDSIQSKLQYLSKSAADAAKTSALSAPAGSNERKLAEKDEKIALLMEEGQKLSTNEHKLRTTIKKLRAQIGETDKKVEELKKTRDKALSDAETLRARLNGSEETERRREEAKRATAALQKEVDALKKDNAKKDEAYRRLEQEWKNKTEQAESTQREAMNKTLATERQKQKILEDTNSNIRAEKDAAVEKARQEEIEWREKLDRAVERGRKTEDELKLELQSMEGKLEAMRTAAEEASSGSGGEAQVKIFRQIETLQSQYASARENWQGIEASLLAKAANLERERDEAQRRESEMRKKARDAAVRSRHLEEELQDVQPSLSSVRQELKACRNELTTLQVLYKDSQAALEETRMELEKATQNIIEREDFVEAERRQWVDEVAGATSKSQQSQPDSPLLSAPRAYSSDMMGLGILGKSRRSQAPGSIPDSIAETKSPIRRLSGQPPLRIRESSYAGSALLPTPFSPFEPSSEPPQLPSPPAAERENGVCDTIPSSPRQVAQDMVSVSTVAAGPSVQLVERMSAAIRRLEAEKVTAKEEMARVCSQRDEARADMVSLMKELEETKAVAAKVSQLEDEVSHIDSRYQTTLEMLGEKSELVEELRADVEDVKAMYRELVERTVK
>1287681_0:000ea4_{"pub_og_id":"2054925at2759","og_name":"tata_element_modulatory_factor","level_taxid":2759,"organism_taxid":"1287681_0","organism_name":"Eutypa_lata_UCREL1","pub_gene_id":"UCREL1_3793","description":"M7SXC2_EUTLA"}
MSNPQKSSRWGSFLSQAVAGVEARLDNILAEDDPNHPSRSPSVANSTAALASTPTPPPRSTTPSKSTNDRLQERLARAIATKNASQRSSFSATEPRVSADLGSGSPSHSSRPSLDASTIDPSAHPPSTTPRISISADGSPAESLPAPEREERLPTTSAESKSATNTPRSSLQSERPPRIDDASLASVDTTDPLGRNTATRAEGALSALALYEKRVEDLEKTLQETQAQHQEELHSHVEHVDALQAKLQYLAREASEAARNAASAAPTGSLEKKVAEKDQQVAQLMEEGQKLAANEQKHRSIIKKLRGQLAVNDKELNEQKIWRQKAEVELNHLRTRSREMVDLEKANQESHRLTDRLQRDIEKLRADVASRDSTVSSLKRELQEESNRANSTAAKANNQLVEAGQKRIKELEETVATLKVEKDLMADRAKSQTVELREQGLRAAERSRAVELDLKGEIQALESKLEAFRVRAEETSSGAFGDAQAKLLRQVETLQTQYAVASENWQGIEASLVARAANLERERDEALRRESEMRKKARETATRAKRQEEELEATKSQLPSVQKDLSSYQTQLESFRKRAQEAETALAEARSELDKQRLAWKEKSEKMEIERRPWLEDITNTSNRAGNALASPSTHPLDRDDMFDNVERPASPQNVLQDMVSVSTAGAGPSVQLVERMSAAIRRLESEKVAAKEELARISSQRDEARAEIVTLMREIESGKAATSKVESLEKEVEEINERYQTTLEMLGEKSEQVEELRADITDVKTMYRDLVEQTIK
>332952_0:00254c_{"pub_og_id":"2054925at2759","og_name":"tata_element_modulatory_factor","level_taxid":2759,"organism_taxid":"332952_0","organism_name":"Aspergillus_flavus_NRRL3357","pub_gene_id":"G4B84_009822","description":"B8NJT5_ASPFN"}
MAQQKWKVGSFLQQAVAGVESKLDMILADEEQRQQIQPKQNTATKNQPGNLSRSSSNARKNDRLQERLARAVVKSNTNANSASQSSSRVPSPVTSPVTSNGARSSMDIESNLGRSSLNLEESAQNVAPADELSSIAASRTSHDSSSPRNSKDIVPSRASNEDSESQKANSEKSTEVVQENGVEPELQETEADKPHSSEDLAQDAANGPSDIIEPSSTDVDKTIAQLQAEHKAAESRWQAEMYEHIERIDALQSKLKYLTKEAAESAKKAAAAEAPGSMERQLREKDEKIALLFEEGQKLSKSEMDHRTAIKKLRQQLAENTKVQTENHKRTEKLERDLANAEARAKRAEAAEKRANESLTSQSKSSRDLETVTAERDALSQTVQELKGQLARAVARAEAAEAKAQSDALEQEKRHAAKLEEELASIKAERDESEESLKTEIRDLKSTIEQEKERARVLEVELKNEQSVLESKMESLRSRAEEASSGVAGDAQAKLLRQIETLQTQYAVASENWQALEGSLLARLANVEKERDEAARREGDLRRKVREANLKAKRAEEDLEEAKEVEHDLESKLEERMQELQKLEQKLQKATDDLVSAQKDFDEQKKVCDATWAQKLEEERVKWREQVVPPAIFTQQQRTESPVAYSRRPSTLEPVGSFSDLRSSRRSSTLPMTSPEVGTPTRQNSFPTSTSALLSPPANSASFSQFTDTPSISFEPDEYSARPRTPSAFGGALTQNSRGINDIISESTVGAGPSVQLVERMSATVRRLESERAATKDELARIVSQRDEARQQVVDLMRESEEKRTVDARVQELEKRHAELEERYETTLELLGEKSEQVEELQADIAEVKKIYRELVDSTMK
>1043003_0:001940_{"pub_og_id":"2054925at2759","og_name":"tata_element_modulatory_factor","level_taxid":2759,"organism_taxid":"1043003_0","organism_name":"Aureobasidium_melanogenum_CBS_110374","pub_gene_id":"M437DRAFT_51366","description":"TMF_TATA_bd_domain-containing_protein"}
MASQPPNKPKASRWGSLLSGAVAGLESRLDTILAEDNEASARSRAQDKAAAQEKSSAEKPTALAVPNASADTSRSPSRSRLNDRLQERLAKAVASQNPSRSSTPLNQPASPRSSLGSRQSADIPRPLPEAKDEIVTTPSAEVPVLDVSTPDAVDEPVPESSAADPTPELVVTEPLPTLLTSGLPINPARISNDSQTRPSIDLNDEPKSEEKEPEVVAPKEASELNTELAQLRQENAEAEKQRQEEMLANLERIDALQAKLQYLAKETVAAAKEANSSSQATPQERKLAEKDERIALLMQEGEKLSKVEMRQGATIKKMRLKTQQDEKAMADLRKRLARLEDSESDLKQRLKRSEQIEKQSAERLKQYSNLEKDVENRKSELASSNATIASLRSQLLEAERKTEEAENKAKESVVHADANKLSAVQEQLEDAKLEKKLADDKWSAEVKRITEEARQQRQQASFRESELTNEISNYESRLEALRVRAEEASSDVGGDSQAKLLRQIETLQTQYSLAAENWRSIETSLNSRIAAIEKERDEAVKREADVRKKARDISSKAKRLEEQLEEMTEESQLLTSQLQASKTEMKKLQTRLETAETSLNEAKADLDRQKQTFESELSQKLEEERTRQLAQGLGIASPHNGTMASRTESPTSYFRKQPSQDPYGSVQSRRGLSRIPSQEQTTSLSIDRSVSRRPSTLAPGLMSSRTPMTPDFPSPSVSRQGSMFSLAQLLNGGNGAPQTPSIHTNDVDADDNFDNRSSPQRTINDVISASTVHTGPSVQLVQHMSSKIQRLEAEKSAHKDELARLVTQRDEARDEVVSMMREVEIKRSVDGKTDKLEQELGQVKQRYEACLEMLGEKEEEVEELKSDLVEVKKMYRELVDRNMK
>413071_0:0005d1_{"pub_og_id":"2054925at2759","og_name":"tata_element_modulatory_factor","level_taxid":2759,"organism_taxid":"413071_0","organism_name":"Trichoderma_virens_Gv29-8","pub_gene_id":"TRIVIDRAFT_996","description":"TMF_TATA_bd_domain-containing_protein"}
ARWGSLLQQAVAGVESRLDTILAESDDDRNAAQPAAAAAATTASPKVTSSASSTNRANDRLQARLAKAMAGKNAPATGDNRANASPRSSIDVASRSSMERPSMDKGDRSEPPPEQKPEPQAESPQAATDSATTVTSTTATTTTTTIPITITDDDTTAEIVSESAPDEAKDAIPEAEVQPASEEAPSKEEEAESPPPVEDEIPTNNGHETVAAVENGADVSELSRELEAAKLRHREEIQEYVERIDSLQSKLQYLSKSAAESANKTASSAPSGSLEKKLAEKDERIALLMEEGQKLAGADHKYRTMIKTLRLQISERDKQLDEARKAKDKAASDAEAFRNRLDGDEEKEKRRQEAIRATATLRKEIDSLKRENANKDAAIRRLEQEVKAKEEQGEVAKADALSKAIAAERVKQKELEDANAAVRAELEALSEKARLDGIEWGEKLERAVQRGTTVEAELRLELQNMERKLEGVRVTAEEAASGTGGEAQVKLFRQIETLQSQYASARQNWQGIEASLMAKTTTLERERDEAERRESEMRKKARDASKRSRTLEDELQDAQLQLDSCREELAALQKSTKATETALERTRSDLEKEKQSASRSFTAEAGRQWADEVAVATSRNQSRPESPLLSVPRTFSSEAVGLSVPNRIRRSPTPVSIADAVGEGLGILRRPPTYMPPTRTGTGTMSLTGSIPPSPFSPLDPPLGSPPALPPSVIERENGISDTVPSSPRNLAQDMISVSTVAAGPSVQLVERMSAAIRRLEAERVAAKEEMARVCSQRDEARGDMVALMKELEEAKAASARVPELEKEVADLDTRYQTTLELLGEKSELVDELRADVDDVKTMYRELVERTV
>1392242_1:0019a7_{"pub_og_id":"2054925at2759","og_name":"tata_element_modulatory_factor","level_taxid":2759,"organism_taxid":"1392242_1","organism_name":"Aspergillus_flavus_AF70","pub_gene_id":"AFLA70_325g001381","description":"A0A2P2GXQ2_ASPFA"}
MAQQKWKVGSFLQQAVAGVESKLDMILADEEQRQQIQPKQNTATKNQPGNLSRSSSNARKNDRLQERLARAVVKSNTNANSASQSSSRVPSPVTSPVTSNGARSSMDIESNLGRSSLNLEESAQNVAPADELSSIAASRTSHDSSSPRNSKDIVPSRASNEDSESQKANSEKSTEVVQENGVEPELQETEADKPHSSEDLAQDAANGPSDIIEPSSTDVDKTIAQLQAEHKAAESRWQAEMYEHIERIDALQSKLKYLTKEAAESAKKAAAAEAPGSMERQLREKDEKIALLFEEGQKLSKSEMDHRTAIKKLRQQLAENTKVQTENHKRTEKLERDLANAEARAKRAEAAEKRANESLTSQSKSSRDLETVTAERDALSQTVQELKGQLARAVARAEAAEAKAQSDALEQEKRHAAKLEEELASIKAERDESEESLKTEIRDLKSTIEQEKERARVLEVELKNEQSVLESKMESLRSRAEEASSGVAGDAQAKLLRQIETLQTQYAVASENWQALEGSLLARLANVEKERDEAARREGDLRRKVREANLKAKRAEEDLEEAKEVEHDLESKLEERMQELQKLEQKLQKATDDLVSAQKDFDEQKKVCDATWAQKLEEERVKWREQVVPPAIFTQQQRTESPVAYSRRPSTLEPVGSFSDLRSSRRSSTLPMTSPEVGTPTRQNSFPTSTSALLSPPANSASFSQFTDTPSISFEPDEYSARPRTPSAFGGALTQNSRGINDIISESTVGAGPSVQLVERMSATVRRLESERAATKDELARIVSQRDEARQQVVDLMRESEEKRTVDARVQELEKRHAELEERYETTLELLGEKSEQVEELQADIAEVKKIYRELVDSTMK
>510516_0:00267e_{"pub_og_id":"2054925at2759","og_name":"tata_element_modulatory_factor","level_taxid":2759,"organism_taxid":"510516_0","organism_name":"Aspergillus_oryzae_RIB40","pub_gene_id":"AO090038000351","description":"TMF_TATA_bd_domain-containing_protein"}
MAQQKWKVGSFLQQAVAGVESKLDMILADEEQRQQIQPKQNTATKNQPGNLSRSSSNARKNDRLQERLARAVVKSNTNANSASQSSSRVPSPVTSPVTSNGARSSMDIESNLGRSSLNLEESAQNVAPADELSSIAASRTSHDSSSPRNSKDIVPSRASNEDSESQKANSEKSTEVVQENGVEPELQETEADKPHSSEDLAQDAANGPSDIIEPSSTDVDKTIAQLQAEHKAAESRWQAEMYEHIERIDALQSKLKYLTKEAAESAKKAAAAEAPGSMERQLREKDEKIALLFEEGQKLSKSEMDHRTAIKKLRQQLAENTKVQTENHKRTEKLERDLANAEARAKRAEAAEKRANESLTSQSKSSRDLETVTAERDALSQTVQELKGQLARAVARAEAAEAKAQSDALEQEKRHAAKLEEELASIKAERDESEESLKTEIRDLKSTIEQEKERARVLEVELKNEQSVLESKMESLRSRAEEASSGVAGDAQAKLLRQIETLQTQYAVASENWQALEGSLLARLANVEKERDEAARREGDLRRKVREANLKAKRAEEDLEEAKEVEHDLESKLEERMQELQKLEQKLQKATDDLVSAQKDFDEQKKVCDATWAQKLEEERVKWREQVVPPAIFTQQQRTESPVAYSRRPSTLEPVGSFSDLRSSRRSSTLPMTSPEVGTPTRQNSFPTSTSALLSPPANSASFSQFTDTPSISFEPDEYSARPRTPSAFGGALTQNSRGINDIISESTVGAGPSVQLVERMSATVRRLESERAATKDELARIVSQRDEARQQVVDLMRESEEKRTVDARVQELEKRHAELEERYETTLELLGEKSEQVEELQADIAEVKKIYRELVDSTMK
>1043627_1:000599_{"pub_og_id":"2054925at2759","og_name":"tata_element_modulatory_factor","level_taxid":2759,"organism_taxid":"1043627_1","organism_name":"Hirsutella_minnesotensis_3608","pub_gene_id":"HIM_01233","description":"hypothetical_protein"}
MAAPGKSSKWGSFLSQAVAGVESRLDNMLAEAEAEQGGPAATRARSARPAAPAKQSPANSRSSSNARVNDRLQARLAKAMAGKNTPGSADGKDAASPRSSVDQASRPSIERSSTDKEAADSADVVTPGATIAPAPPVQSDTPDTESSRLEDIDTQEPSARDENTEQAPAPARPETPAGAEITDAPGETSDLLKELEETRLRQQEEIQEYVERIDSLQSKIQYLSKNAVDSAKQAAASAAGGSLERKLAEKDEKIALLMEEGQKLSSAEQKFRATIKKLRLQMVEHEKQTENLKRGGEKAAAEAEALRSRLNGSLGDEKQQEEVRQATTALQKEIASLKKELAKKDDTCRQLGNDARQQYEKAQAASAEALSKALAAEQEKQKELHDTISSLQAERDALSEKARQDNEEWEGKLERASERSRRTEEEMRLELRSMESKLEAMRTAAEEASSSSGGEAQIKMFRQIETLQSQYVSARENWQGIESSLLAKAAGLERERDEAQRRESEMRKKARDASTRCRSLEEELQDVQPALAAARQELDSCRDQLAALKTQVKTAEAALEQARAEFDKERQRLSSRDDPVEAERRRWVDDVVGATSRGQQSRPASPLLPISRTLSSDLSGIPAPTKLRRTPTPAASIAESPADFMSSLRRLSSQPPNRFGMASTGTPTIPSASYSPFDAPSEAPPIPSPTGEHENGVDDTASNSPHNIAQDMISASTVAAGPSVQLVERMSAAIRRLEAEKVAAKEEMARVCNQRDEARADMVSLMKDLDEAKTAAQRIPQLEEQVTDLDSRYQTTLEMLGEKSELVDELRADIQDVKAMYRELVERTV
>1283841_1:00246d_{"pub_og_id":"2054925at2759","og_name":"tata_element_modulatory_factor","level_taxid":2759,"organism_taxid":"1283841_1","organism_name":"Stachybotrys_chlorohalonata_IBT_40285","pub_gene_id":"S40285_05976","description":"TMF_TATA_bd_domain-containing_protein"}
MAAPGKPSSSSASSSRWGSFLSQAVAGVESRLDNMLGEAEEAAAAAHAQSQRKTTGTPPAVAKPSTANSRTSSSNRTNDRLQARLAKAMAAKAAQSGAASPRSSIDQASRSSADRPSMERPSLDKQSTDKLDVATGGAPDQEDAAPADTSMPGTPITEGTSVADNTEASKPTPIDSPDPTEVKDAPIQDTGSTDTKIEPEPEIQEVKDVAEPEAQQDEAASQPIPVAVQPPPDTTPQEVPEATTDVFKLTQELEELRAQQQEEIQEYTERIDTLQAKLQYLSKNAADAAKKAASSAPSGSAERKLAEKDERIALLMEEGQRLSSTEQKYRTMLKKLRQQVVDAEKAAEESRKEKDKAVLDAEALRSRLGGAEEKEKIQVEARRATAGLQKEIDALKREVGSKDESLRRLEQEWKSKAAQAESASAEALKRALAAESDKQKQLEDAMATLRSEKDLQAEKSRQEAVELREKLDRALVRGRGVESELKLELRQLESKLEAMRIAAEEASSGSGGEAQVKLLRQMETLQTQYSTASENWQGIEASLLAKLTNLEKERDEAQRRESEMRKKARESASRCRHLEEQVQDLQTDLAAARQEVESCREQLTAVQTAAKATETSLQETRAALEKQKRSVSREDMVEAERRQWAEEVAGATHRSQSRPASPFFPIARTFSGDFNGLPVPISRPRRAPTPGSIPDAAAEVMSLGLGRRLSTQPLTRSIANSSSFNPPPSPFLPFESPSEHPTGPSPPAVDRDEAGEEPYLASPRQVAQDMISVSTVAAGPSVQLVERMSAAIRRLEAEKVAAKEEMARVQSQRDEARADMVGLMKELETAKAAPSRVRELEQEVANLNERYQTTLELLGEKSELVDELKADVQDVKAMYRELVERTVK
>1314773_0:001b72_{"pub_og_id":"2054925at2759","og_name":"tata_element_modulatory_factor","level_taxid":2759,"organism_taxid":"1314773_0","organism_name":"Sodiomyces_alkalinus_F11","pub_gene_id":"SODALDRAFT_335254","description":"TMF_TATA_bd_domain-containing_protein"}
MSNSGTGSRWGSFLSQAVAGMEAHLDNMLAEGNGTMSVSKSTESSTNTSTTPATPYEAQGKPVLSKPLSNNNRTHDRLQQRLAKVVASENNHSPSNADTAEDRPRAEIAGSASVGNPETPSSRNSGEIASRPCQTSPVSNDLPKQPPSPPSTPMTASVEQSEDREYPSLPSKTRSLDDSDNGPRPLSSERPATRQEQSKPPPSTCQNCVAYEARMSDLKAEQQKETHRLVEQIDALQARLQYLAREASLSAKKYVAESAPGTAERKLAEKDEKIYLLMEEGRSMAVTEQRHRNIIKKLKTELSTTEKTAATHQEKYTKAEAKVEALQTRVAQLDELEEVYDESQRQLSSVCFELEFLQAEVVSKDATIADLRRQVHAALDETESASSKNAIEALRAEQQRNRELNEAIDSLKTEKSLVVEDANKRVADFADKADKAAERAKAVEVELRNELQAMEGRLEAMRALAEETSAGVVGDTHGKLLRQIETLQAQHAIALENWQGIEASLIARVGSLETERDDARQRESDMRKKAREMAFRCKCLEEEVENLKDKIPTREQQEELKALRERFGSLEKRAEAAEKEVANARAEADKQQIVCQSDRGDNFDRRLWLEEIPAATSRVQSRPQSPLLSIPTRTYSSDLLMLQGAPSRTRKISTPGSMVDGTYDSLPSARRLSSQAHMRQPVLPINAGLTSAFMISLEESQEPKKRPASHGGRRDEVFDTADTFSSSPRQITQDLASVSTAGAGPSVQLVERMSAAIRRLEAEKVVSREELARISSQRDEARAELAALMKEVQVGKAASKKVSDLEVELGDINSRYQTTLELLGEKSELVEELRADVEDVKAMYRELVERTLK
>1262450_1:001e56_{"pub_og_id":"2054925at2759","og_name":"tata_element_modulatory_factor","level_taxid":2759,"organism_taxid":"1262450_1","organism_name":"Ophiostoma_piceae_UAMH_11346","pub_gene_id":"F503_01993","description":"TMF_TATA_bd_domain-containing_protein"}
MASSQAKGTRWGSLLSQAVAGVEARLDNILSETDEAAKAAGTAPLAPPQPSRSPAPQSRSSSRANDRLQERLARAVAAKSGAQSPTISSFSQVTASATASPRQSLDVASRTSMDSTATAPRDSKDAKDNLSVAGDAPGSKRPSFESPTETKKAEATKDAQNTKDEPLSQGTTTGEPATSQAPIEAAAISNSAAATETPVAPTAVAIKVEPPTELAKTTANKAIPASSAPTSTPASQLPASNAALDAVHEARIKKLEEELEEERRQHQEEMLHTSEKMEAMQSKVQYLSREAAEAAKKSIDAAEPGSLEKKLAEKDQQIAQLMEEGKNLGVTEQKHRAILKKLRLKISEDEKQISDLKTTQMKAESELQTLRVRVRRVAELERAQEDAHRRTSQAQKELEAIRSDAVSKDATIANLRQQLKAAHENADALKVKVNDEALQKERQRAKELEDQVASTQLEKTLAADRAKVQINEWKEKAEKAAERTRAVEAEAKNEVLNLESKLEAMRSRSEEVSSGAIGDSQAKLMRQVETLQSQYSIASNNWQGIESTLLARVSNLEKERDEALQRESDMRKKAREAALRAKRNEEDLEEVRSKLPKAQEDASAFEARVDSLEKRAQEAEAARDQLKSELESQKAAASWKEERQHGAGDREPRRMDSHDRGSNWLESLPNLPGLPLSPVPPQMRASGSSSRPETPLLPQNPSRTWSSELLGFQGLSMSNKLRKASAPSSQDDPTERFSMRRPSGQPPTRPSILLTNSNSGSSIVSGMPQVLSPTAMTDTGAGSLPSSFHNHSNNNQSHNNVLAHHQNRHASVSTNNNDSASASTVAADLDDPHDLDRDHNDQGGTLMQDMVSVSTVAAGPSVQLVERMSAAIRRLESEKVAAREELSRISKQRNEARAEVLALIQDAEANRAASERVTELETQVADLQARYDTTLELLGEKSELVEELRADVQDVKDMYRDLIERTVT
>192010_0:000b83_{"pub_og_id":"2054925at2759","og_name":"tata_element_modulatory_factor","level_taxid":2759,"organism_taxid":"192010_0","organism_name":"Fusarium_mangiferae","pub_gene_id":"FMAN_00580","description":"A0A1L7SEV4_FUSMA"}
MTAPGKGSRWGAFLSSAFEGVENRLDNLLDEDQQAAQGYEQQQGMKAAPASAPSPSPSPKPTASAVAPKPNRANDRLQARLAKAMASRTSQSSPRSSIDTSRSSVDKERPASTEPVVVRQSIEVSEIKPTEPANQVDKPKSSDSPASRSSAEQPATSEGSDSREISEQNFKHDFPTPIIVEPPSEAEPRSAPEQVTDESGIPQKSNSPIPDTRHPVEAPQIVDAPVEESQKDQDGTQAHAPRSEEIQDYIEQIDSLQAKLQFLSKNAADAARQTAGSAEAGSVERKLAEKDEKIALLMEEGRKLSTSEQKFRTTVRKLRTQIIDNEKQANELRKGKEKALAEVESLRSRINNKEEQEKRNEEVRKASATLQKEIDALKKDKAVKEEAYRRLEQESKAKAEQIQAAHAEALKKALDVEKNKQQELDRTIASLRSEKEALIEKLRLTEVEWQEKLDRALERGRNIEEELKLELRATEGKLEAMRVTAEEASAGSGGDIKLIRHIETLQSQYASASENWQGIETSLLTKAASLEKERDEAQRRESEMRKKARDAATRYKRLEDELQDVSPALTVARQELETCREELAALRVQHKTVETALEQARNELEKQQRAASREVSAEAERRQWADDIAISTPRSQSRPDSPLLSVARTFSSDFIGLPVPARQPRRVPTPGSQTESAGDGFFFGRRMSSQPPRPSALSTAGHAIPPPPPFSPFEPPTESPRAVSPPPDRDDGLDDGDPSSPRNVAQDMISVSTVGAGPSVQLVERMSAAIRRLEAEKVAAKEEMARVCSQRDEARSDIVNLMTELETQKVASARVTELEAEVENINSRYQTTLEMLGEKSELVEELKADVQDVKDMYRELVERTVMK
>500485_0:001977_{"pub_og_id":"2054925at2759","og_name":"tata_element_modulatory_factor","level_taxid":2759,"organism_taxid":"500485_0","organism_name":"Penicillium_rubens_Wisconsin_54-1255","pub_gene_id":"Pc16g04450","description":"B6H8R3_PENRW"}
MAQNSQTQKPKWGVGSFFQQAVAGVESRLDHILMDEEGNQSNSTAKPTETQGGEAPPTKAPVPCMRPTTPVSRSSSTARRNDRLQERLARAMVKQNTSSLSSKSPQSRVSSLPASPVPSNGARSSMDMDSSVASVNSAVEDPKAPQSNDDSNPAKLASPRISYDSGVSPRVSTEISVTDSAPRTSVDVVQPSIDSAKASQETSDSQRDSVLNDLDSGDSPRVSVESPSEVPEEGENPDIARLRAERKTAESQWQEEMHGYIERIDALQSKLKYLAKDAAESAKNAAASATPGSTQKQLLEKDEKIALLLEEGQKLSKSEMDHRTVIKKLRQQLTEHTKSQAEMKRKTDKLERDLANSEARAKRAEAAEKRATESLSSQTKSTKDLEAVTNERNALSQTVQDIKSQLSRAVSRAEAAETKANSDALELEKQRARELDEELCNLKIEHDISEERSKREITELKEKIDQEKERARMLEAELKGEQSVLESKMESLRSRAEEASSGATGETQAKLLRQIETLQTQYAAASENWHTLEGSLLSRLASVEKERDDAGRREIDLRKKIREMNHKLKKFEEELDNAKEAEHDLSSRLEERMEELQKLQQKLEKAADDLASTQKDMAEQKKTCDTTWAQKLEEERAKWREQVNSPSQLRGVSPVASLRRSSTLDAMTPGQPECRPPSRRSSTMAFASPEIGTPPRQNSYPASITQATLSPPHINTNPSLMAAPSITFEPDEYFEDSGTPATPSAYGGTQAHPPRGINDIISESTVGAGPSVQLVERMSATVRRLESERAGSKDELARVTTQRDEARQQVVDLMRELEEKQLSDSRVQELEAELEDLDQRYQTTLEMLGEKSEQVDELNADIADLKKIYRELVDSTMK
>1392256_0:000c40_{"pub_og_id":"2054925at2759","og_name":"tata_element_modulatory_factor","level_taxid":2759,"organism_taxid":"1392256_0","organism_name":"Aspergillus_ochraceoroseus_IBT_24754","pub_gene_id":"P175DRAFT_0521708","description":"TMF_TATA_bd_domain-containing_protein"}
MSQSKWKVGSFLQQAVAGVESRLDLILAEEEESKQPQSKPPAGKAKPSDPSENASRSSSNARKNDRLQERLARAMVRSNTPGSTASVSSPVTSPVPSNDARSSLDIESSLDSITKDPSQSQGALSDIAPMAPRMSYDSARSPRNSVDADTRTSIERNITSPVPEHWQDMEEPDPLPASKEAAQMTTGSPVEVIRSSSNDDDDTSAQLEGDNNGPESQLQEEIHGYIERIDALQSKLKYLAQEAAESARNAAATAEPGSIDRQLREKDQKIALLLEEGQKLSKAEMDHRAVMKKLRQQLVENSKIQTEAKKKGDRLERDLANVEARAKRAEAAEKRANVSLSAQMKVSRDLEAVTAERNALSQTVQEMKGQLARAVARADTAEAKAQSDALEQGKYRANQLEEELSSAKIEREINEEKLKREISSLRETIEQEKERARVLEAELKGEQSVLESKMESLRSRAEEASSGVAGDTQAKLLRQIETLQTQYAVASENWQTLEGSLLSRLANVEKERDEIARREGETRRKIRELNLKVKKVEEELENAQDTERDLSNQVEEQSREVQRLEQKLRKATDDLAAAQNELVEQKVAIDATWAQKLEEERAKWRELALLPMNPPRRTESPVAFNRRPSNLEVAVSVSDYRPTSRRSSVMPGASPEIGTPPRQNSLPVSTVSHAILSPLLPSSGLIHVPETPTIMFESDEYFPRSGTPSAFGGAPTQHSRTINDIISESTAGAGPSVQLVERMSATVRRLESERAASKDELARITAQRDEARQQVVDLMREVEEKRVSDTRVEELEEKLAGLDRRYETTLEMLGEKSEQVEELQADIADLKKIYRELVDSTMK
>42677_0:001c91_{"pub_og_id":"2054925at2759","og_name":"tata_element_modulatory_factor","level_taxid":2759,"organism_taxid":"42677_0","organism_name":"Fusarium_subglutinans","pub_gene_id":"FSUBG_7300","description":"TATA_element_modulatory_factor"}
MTAPGKGSRWGAFLSSAFEGVENRLDNLLDEDQQAAQGYEQQQGMKAAPSPSPSPSPKPTASAAAPKPNRANDRLQARLAKAMASRTSQSSPRSSIDTSRSSIDKERPASTEPVVMRQSIEVSEIKPTEPANQVDKSTSDSSASAPPAEQPATSEGSNNRENSEQDLKHDFPTPIIVEPPSKAEPRSAPEQEVTDKSGIQQNLNSPIPDTRHPVEAPQIVEAPVEESQKDQNATQAHALRSEEIQEYIEQIDSLQAKLQFLSKNAADAARQTANSAEAGSVERKLAEKDEKIALLMEEGRKLSTSEQKFRTTVRKLRTQIIDNEKQANELKKGKEKALAEVESLRSRINNKEEQEKKNEEVRKASATLQKEIDALKKDKAVKEDAYRRLEQESKAKAEHIQATHTEALKKALDIEKNKQQELDRTIASLRSENEALVEKLRLTEVEWQEKLDRALERGRNIEEELKLELRAAEGKLEAMRVTAEEASAGSGGDIKLIRHIETLQSQYASASENWQGIETSLLTKAASLEKERDEAQRRESEMRKKARDAATRYKRLEDELQDVSPALTVARQELETCREELAALRIQHKSVETALEQARNELEKQQRVASREVSAEAERRQWADDVATSTPRSQSRPDSPLLSVARTFSSDFIGLPVPARQHRRVPTPGSQTESAGDGFFFGRRMSSQPPRPSALSTAGHAIPPPPPFSPFEPPTESPRAASPPPDRDDGLDDGDPSSPRNVAQDMISVSTVGAGPSVQLVERMSAAIRRLEAEKVAAKEEMARVCSQRDEARSDIVNLMTELEAQKSASARVKELEAEVENINSRYQTTLEMLGEKSELVEELKADVQDVKDMYRELVERTVMK
>179993_1:000326_{"pub_og_id":"2054925at2759","og_name":"tata_element_modulatory_factor","level_taxid":2759,"organism_taxid":"179993_1","organism_name":"Fusarium_langsethiae","pub_gene_id":"FLAG1_01382","description":"A0A0M9F4J2_FUSLA"}
MTAPGKGSRWGAFLSSAFEGVENRLDNLLDEEQQAAQSSQQYEQQQGMKAAPLAPSPSPKPTTPAVVPKPNRANDRLQARLAKAIASRTSQSSPRSSIDTARGSVDKERPASTEPFVSRQSTDTPEPKPTEHESPVTEPTPVVEPPSTPAESQPTNPKDTQDTNQGGQDVKQETTTPTIIEPHSDTESQTAPAQQATDKTETQPQSLDHKPDIPQATEKTQTTTASEEPPQKEQESSQSDRTRSEEIQEYIEQIDSLQAKLQYLSKNAADTAKQAANSATAGSAERKLAEKDEKIALLMEEGQKLSTSEQKFRTTVRKLRLQIAENEKQANELRKDREKALVETEALRSQINSKEEQEKRNEEVRKASATLQKQIDALKRDKKAGEEAYRRLEQESKTKAEQAQAAHTETLNKALDVEKKRQKELESSIATLRSEKEALIEKLRLTEVEWQEKLDRAVERGRNVEEELKLELRAAEGKLEAMRVAAEEASAGSGGDIKLIRHIETLQSQYASASENWQGIETSLLTKAANLEKERDEAQRRESEMRKKARDSASRCKRLEDELQDVSPALATARQELEACHEELAALRTQHKSAETALEQARSELEKHQRAASREVSAEAERRQWADDVAMSTPKSQSRPDSPLLSVARTFSSDLIGLPVPGRQPRRVPTPGSQTDSAGEGFFFGRRMSSQPPRPSALSTTGPMMPPPPPFSPFEPPSESPRAASPPPDRDDLEDCDPSSPRNMAQDMISVSTVGAGPSVQLVERMSAAIRRLEAEKVAAKEEMTRVCSQRDEARSDIVNLMTELETQKGATARVTELEIEVENINSRYQTTLEMLGEKSELVEELKADVQDVKDMYRELVERTVMK
>700344_0:0001a1_{"pub_og_id":"2054925at2759","og_name":"tata_element_modulatory_factor","level_taxid":2759,"organism_taxid":"700344_0","organism_name":"Colletotrichum_spaethianum","pub_gene_id":"ColLi_00114","description":"protein_sgm1"}
MAAPAKSTRWGSFLQQAVAGVEARLDNILAEGENGPNLSQPAQPATAPAKDQSTSEQPSSFPLIIALYSFSHDLAVLILILDMTDQPRSSTSSRTNDRLQERLAKAMAAKNSQSSDARSITSESQSARPSADGGRPEASTPQKDRTAATSPVLSPALGFPPTQAAAPEHPAQPQLQPKPTTPRGSQDSQQPRTTVQNETKLETTHADTTNATDKTVKSKTSQPPPSKDTADTSHTCNQCSVLKARVEALEAMAEHAAKEQQEEIHRHVEQFEALQAKVQFLARDATDAARKSAGTAPAGSQERKLAERDEKIAALMEEGRNLAATEQKHRTIIRKLRSQIAGDEKTVAELRARHDKLTVDMDALRTRASRVEELEQSNQDLQIRSNGMQDELNALRAEASANRSLIQRLRDDLRKASDQAHSDTTKATEEALTAEKSRVKDLEGTVAALQLEKSLVADRAKANAAEADEKVARAAERTRIMEIEMKTELQAMEGKLEAMRALAEEASSGAVGDSQAKLLRQVETLQTQHAIAAENWQGIEASLVARVGNLERERDDALRRESEMRKKARETVRYDPYLKSHRPRPQLATRCKRQDEELQELTGRLSNHQRDIEAYQPRIEALQKRAENAEAALAQAKSELEKQQQTAWKAERTDSDRRPWLEDHLPGPGSRVHSRPDSPLLSVPTRTMSNDLLLLQSVSGKSRKISTPSNGLDGFQEGSSVGRKLSSQPPTRPPMLPNGSSLPVAPSITSFELPPDSLPTPTSHAGEKDDMFEGVEISSSPRQMMQDMVSVSTVGAGPSVQLVERMSAAIRRLEAEKVTSREELARISGQRDEARAEIVLLMKELESSKTASKRVAELEGQVDDLNSRYQTTLELLGEKSELVEELRADVQDVKAMYRDLVERTVR
>431241_0:0008da_{"pub_og_id":"2054925at2759","og_name":"tata_element_modulatory_factor","level_taxid":2759,"organism_taxid":"431241_0","organism_name":"Trichoderma_reesei_QM6a","pub_gene_id":"TRIREDRAFT_57957","description":"TMF_TATA_bd_domain-containing_protein"}
MAAPGGKASSRWGSFLQQAVAGVESRLDTILAESDDDRGAAATTATNNAAGAKASSTGKDIIITATSRASSTNRANDRLQARLAKAMAGKNAPAAAGVDRASASPRSSVDVASRSSMERASMDKGDRAGTEAEKQAAETETESESTRTTADSTTTTTTTTTATSTTETATTIPIPIIIADEDTASEVVVKSAPDEVKGGDSVADPQAQQEAEKEPSKEDGIASLQPAKDEASPESSHGATEEIQEYVERIDSLQSKLQYLSKTAADAAKEAASSARPGSLEKKLAEKDERIALLMEEGQKLAGAEQKYRATIKALRLQMGERDKQLDEARKARDKAASEAEALRKRLDGDEEKTRRQQEAIKATAALRKEIDSLKKENSSKDAAIRRLEQEVKAKEEQGEAAKADALSKAIAAERAKQKELEEASAALKAELEALSDKARLDAIEWAEKLDRAVQRGSAVKAELRLELQNMERKLEGVRVTAEEAASGTGGEAQVKLLRQIETLQSQYAIARQNWQGIEASLMAKTTSLERERDEAERRESEMRKKARDAAKRSRALEDELQDAQLQLEACREELAALKKSTKATEAALEQVRAELDKERRAASRTFSPDSGRQWIDEVAGATASRTQSRPESPLLSVPRTFSSEAVGLSVPPSRIRRSPTPVSIADNATEGLGILRRSPHVPIRTGTGTSSITGSIPPTPFSPLEPPLGSPPAIPPSVTERENEITDTAPSSPRNIAQDMISVSTVAAGPSVQLVERMSAAIRRLEAERVAAKEEMARVCSQRDEARADMVGLMKELEEAKAATARVQELEKQVAELDTRYQTTLELLGEKSELVEELRADVDDVKAMYRELVERTVK
>510951_0:001f7d_{"pub_og_id":"2054925at2759","og_name":"tata_element_modulatory_factor","level_taxid":2759,"organism_taxid":"510951_0","organism_name":"Neurospora_tetrasperma_FGSC_2508","pub_gene_id":"NEUTE1DRAFT_92625","description":"TMF_TATA_bd_domain-containing_protein"}
MAAPAKQASSRWGSFLSQAVAGVEAKLDTILADDYDDAAQQNKESKPAATPPPAPSPAKASPTPSRTASTRTNDRLQERLARAVAAKAAGKNLDRTSSSTQASPRQSMDAPSRASTDSIERPNFAAKDSPNAVSSPRASVDTPRKSQDTTQEPPVAPLDSADGIKEVEAQLVSEKADSVRPSTDQPRPENTEDEAPTTESKLEAPAEILAKTEPKKSVEVIERARPDGQETKSDDTRPQNQDEIHAYVERIDALEAKLQYLAREASAAARKEVLSAPAGSAEKKLAEKDQQIAQLMEEGKNLASNEQKLRTILKNLRKKQAEDEKEMGNLKAAKEKADREIENLRKRARHSDELEKNQNELQKRLDQSQRELNYLRPEVKSKDTIIAELRSQIQKATEQADVMSAKANDKAREQDQRRIAELEESVEALKIEKNLMADRAKAQADELRKEAEKASEKAKALELELKAEVHMMESKLEAMRTRAEEASSGVTGDSQAKLLRQVETLQSQYSIASENWQGIETTLRSRIVNLEKERDEALQRESDMRRKAREAALRARRNEEELEEAKTKLPNQEDVESYRSQLDSLKKRAEEAEAALAEARADFEKQKQAWEAEKETIKEERERDLQSQGNRPRSWLEGLPGGPFLKNEGSGPGSPQLSTAQRTYSTDFLGIQGLSNKVRKASAPSSNGDAATGANVSRRPSGQPGLIRTSVASGSTQPGSNSLFSPTTESMPPVIPLSAIHPTSDAGGAPEIQHPRAGLHRSDTGFDSVDSSSSPHNVLQDMVSVSTIAAGPSVQLVERMSAKIRQLESEKVTVREELARISKQRDEARAEIVALMGEMENQKKAAERVAELERQVAEVNERYETTLELLGEKSEEVDELKADVQDLKDMYRDLVERTMK
>344612_0:000737_{"pub_og_id":"2054925at2759","og_name":"tata_element_modulatory_factor","level_taxid":2759,"organism_taxid":"344612_0","organism_name":"Aspergillus_clavatus_NRRL_1","pub_gene_id":"ACLA_024830","description":"TMF_TATA_bd_domain-containing_protein"}
MAQNSGPKSKWKVGSFLQQAVAGVESRLDMILAEEENQKPLSRTPSVKSKQNESPVQSTTPQPTTATVSRSSSSARKNERLQERLARAMVKSNAAGNTAAQSPSSRVSSPASPVLGNGTRSSMDNESTVVSSVNNLEDRPSSPLVRDTGSLDLPADTRPSIDSGIASRNSKELVASLVDEHMPREDNVQADSRSLQDSTASEKLSVKLESPRVSQDLTNVVAEVASDSSSEDPVVAQLQADHKAAESHWQDEMHLYIERIDALQSKLKYLAKEAAESAKQNAASAEPGSVEKQLCEKDEKIALLLEEGQKLSKSEMDHRTALKKLRQQLAENSKMQVETKKRTDRLERDLAIFEARAKRAEAAEKRATDSLSSQTKIARDLEAVTNERNALSQTVQEMKAQLARAVTRAETAEAKAQSDALAKEKQRTAQLEEELASIKIERELSEEKLQRENASLRDCVEQEKEKARILETELKGEQSVLESKMESLRSKAEEASSGATSDAQVKLLRQIETLQTQYSVASENWQTLEGSLLSRLANVEKERDEIARREGEMRRKMRELNLKAKRLEEELESTKETEHDLESKLDGHRQEIQKLEQKLKKAADDLVSAQRDFAEQKKVCDATWAQKLEDERAKWREQMLPPHGFLQQPHTQSPVAFSRRPSNLDTTVSSLSDHRPTSRRSSTFHGLASDVATPPRQNSLPVPVLSPPMSSSVSIPSITESPSITFEPDYFYSGSATPATPSAYGFAPSHQSRGINDLISESTVGAGPSVQLVERMSATVRRLESERAATKDELARLTTQRDEARKQVVDLMRESEEKKASDARVQELEARLEDLDQRYQTTLELLGEKSEQVDELQADIADLKKIYRELVDSTMK
>1450533_0:00112b_{"pub_og_id":"2054925at2759","og_name":"tata_element_modulatory_factor","level_taxid":2759,"organism_taxid":"1450533_0","organism_name":"Aspergillus_niger_CBS_101883","pub_gene_id":"BO96DRAFT_362226","description":"A0A319AHY3_ASPLB"}
MSQGSQGSKPKWKVGSFLQQAVAGVESRLDLILAEEEDQKQLQAKNATTKPKQNEQTSSMRLLIDPGCCSISRSSSNARKNDRLQERLARAVVKSNTAGNTSSQPSSHAPSPVSSPVPSNGGRSSMDIDASLDSQNGSTGRHSRNSSRQEVISATEAPRISQDSGVSSRRSQDLVSQTEVANAEEAASTDASNVTHDIAQKASASSPEPDQTPAPTISLPTTDTPTDSPRTSNDQDRSIAQLQADHRAAESQWQEEMYGYIERIDALQSKLKYLAKEAAESAKKAAATAEPGSVEKQLREKDEKIALLLEEGQKLSKSEMDHRTAIKKLRQQLAENAKIQTESKKKTEKLERDLANAETRAKRAEAAEKRANDSLSAQTKVSRDLEATTAERNALSQTVQELKGQLARAVSRAEAAEAKAQSEALEQEKRRATQLEEDLASAKIEREISEEKLNREISDLKGTIEQEKERARLLEIELKGEQSALESKMESLRSRAEEASSGVTGDAQAKLLRQIETLQTQYAVASENWQTLEGSLLARLANVEKERDEVARREGEMRRKIREVNLKAKRLEEDLESAKEAEHDLEGKLEERMQELQKAEQKLKKSADDLALAQKDLVEQKKVLDATWSQKLEEERTKWREQTISPPALLQQPRTQSPVAYSRRPSALEPVSLDFRPTSRRSSTLPTSPEVGTPIRQNSFPNSTLMLSPPQTNGSSHHAVPETPSITFEPDEYFSRSGTPSAYGGAPTQHSRGINDIISESTVGAGPSVQLVERMSATVRRLESERAASKDELARITTQRDEARQQIVDLMREAEEKRSSDARVQELEKRLEDLDQRYQTTLEMLGEKSEQVEELQADIADLKKIYRELVDSTMR
>1187925_0:001cc0_{"pub_og_id":"2054925at2759","og_name":"tata_element_modulatory_factor","level_taxid":2759,"organism_taxid":"1187925_0","organism_name":"Alternaria_hordeiaustralica","pub_gene_id":"J4E84_010195","description":"uncharacterized_protein"}
MSGKNWWNSAISGLESRLDGILAEDGTTTTKPAGTEAGAKPDTTEKAATDKKLAVEPGISRTSSRSRPNSRLQDRLAKAVNKGSEARTSSDLGSRPASPAVNAVTASPRASIDSRAPEPATEAVAVKEEPTAVKEDEAPKRDESKVEEPPQPAAEAPAPIVSPPATSPPPTPLVAEQPTSTPVPTMSMPSIPSIVTPQTSSPRQSFDSDPSRPSTDVLPPTLSTETKDPEEVQAELSLLQKTYEETMQDNREELNSHLERIDALQSKLTYLSEQLAASAKAAKSDSEATPADKKLADKNAQIAALMEEGQKLSKTEMKHLTTIKKMRTKALEQDKEIATLKQRLTKAEKSITEQSERARRAEAADKSAQEKLKIVGRIEKDIETIRAEREEAGLTISELRKQLNDALSRAEDAEKRAQSGALEAEKRATASLKEDIDNVRIEKKLAEDRAKRELQAARDEAKSQQEKAKVAELELRGEIANLESKLELLRSRTEEASSSATGDSQAKLLRQIETLQTQYSLASENWQGIETTLTSRMAALEKDRDETAKRESDVRRKAREVNSKARRLEDELESINERARTFEHDLTEQRAAAQKLQARLTQAETAAQDARAELEREKKVWEVELQQRLEDEKNKWKVEIQTPSLLGDSHHLRTDSPSIAQRRHSPDPLGIYSRRPNPRSISSGMDMPMMSPMDRMFDEASRRPSSSRHNKSSNATKVRTPELGTPQRQDSIPSSMSNLNGGLETPSIHTIDHDNDPFENTSSPHRTINDMISVSTAGAGPSVQLVERMSAAVRRLESEKATHKEELARLTAQRDEAREEVVKLMREVDETRKQGEKVGDLEKRLGEMENREMTALEMLGEKTERVEELEGDVRDLKKIYRELVDTLK
>1237896_1:001c83_{"pub_og_id":"2054925at2759","og_name":"tata_element_modulatory_factor","level_taxid":2759,"organism_taxid":"1237896_1","organism_name":"Colletotrichum_gloeosporioides_Cg-14","pub_gene_id":"CGLO_08123","description":"T0LKU6_COLGC"}
MTAPAKSSRWGSFLQQAVAGVEARLDNILAEGENGSLQQPGQPPQRPATPSRGEPQQIGPSRSSTSSRTNDRLQERLAKAMASKNPQSSDARGATSDSHSARLSVESARCDTITPQSEPASASNIASAALPAAPYESNPTSGISPESGIADQVHDKPAKMQKLQQSQGLPSMILGESESTLQNTTSASTSAGTSAGTSAGTSAGTSAGLLGMPLTKPSANGIAHNFGTKCSHCVHLEARVKSLEASCEQAAKEQQEEIHRHVEQFEALQAKVQFLSKEATDVARKSAAEAPAGSQEQKLAERDEKIALLMEEGRNLAATEQKHRTIIRKLRSQIVSDEKATSELKTRYEKTTADLEMLRSRASRVEELEHLNQELQIRTNCMQDDLNALRAGAIADKNTIEKLRADLQKATDQANSAFAKANEEALTMEKRRAKELEDTIAALQVEKTLVADRAKASAAEAEEKASRATERARITEGEMKAELQVLEGKLEAMRALAEEASSGAVGDSQAKLLRQVETLQTQHAIAAENWQGIEASLLARLNNLERERDDALRRESEMRKKARETATRCKRQDEEIQELKNKFPNYQRDAEAYQSRIDVLQQRADDAEAALARAKLDSEKQHAAWKAERTESERRPWLEDHLSNSMSRMQSRPDSPLLSVPTRTLSNDLLMLQSASGKSRKISTPTSGTDGVHEGSSPGRRLSAHPPSAPFFASGAPSLPGSTFVPSFDLAPDSLPTPTSHAGEKDDLFDGVETTSSPRQMMQDMVSVSTVGAGPSVQLVERMSAAIRRLEAEKVSSREELARISGQRDEARAEIAALMKEMESSKAATKRVAELEGQVEDINSRYQMTLEVLGEKSELVEELRADVQDVKAMYRDLVERTVR
>1213857_1:001930_{"pub_og_id":"2054925at2759","og_name":"tata_element_modulatory_factor","level_taxid":2759,"organism_taxid":"1213857_1","organism_name":"Colletotrichum_orbiculare_MAFF_240422","pub_gene_id":"Cob_08546","description":"N4VGK2_COLOR"}
MAAPVKSSRWGSFLQQAVAGVEARLDNILAEGENGISSAQPDAAQSATVSIRDQHPLNGGSSHAIAPVNSSQLIAHLGISRSSTSSRTNDRLQERLAKAMASKTVQQSDARSISSDSRSARPSTDVGRSEVPSPQFDHTAVQNSTLTTAAAIAAETPRSPVLTSSKTSYSQCSEVCHEPQALSVQQLDSSDDVPEANESTNVASELPRPSVGSETHQSECFQCHTFQGHIAVLEGSLEQTKREQQEETHRYVEQFEALQAKLQFLARDATDAARKSAASAPTGSFDQKLAERDEKIAVLLEEGRKLAATEQKHRSIIRKLRSQLSNIEKELAEARARLEKATADLETLRPRATRSEELEQSTNDLQIRLNGARDEMNALRANVAANTSTIQQLRDGLAKARDQASLAATKASEESLNLEKRRIKDLEDTVAALALDKNLVAERAKITIAEAEERAKIAADRLRVAELEMRAELQSMESKLEAMRALAEEASSGAISDSQIKILRQVETLQTQHAIATDNWQGIEASLLTRVDNLERERDDALRRESEMRKKARETATRCKRQDEELQELTSKFPHYQNDIEAYQSQIGTLSQRAYDAEAALAQVKSELDRQQAAWKVERAGSERRPWPEDHLAGSAPRMQSRPDSPLLSALPRTLSSDQLLIQTASILKGRKVSTPTSGTDGFQDVPSPTRRLSSQPPSRPMTLPGSNLSVAPSFISFELPSESPPPTTSQPSDREDFFDGVETTSSPLQTIQDMVSVSTVAAGPSVQLVERMSAAIRRLEAEKVTSREELSRISAQRDEARAEMVALMKELESNKNTNKRVAELETEVKDIHSRYQTTLELLGEKSEEANELRADVEDLKAMYRDLVERTVR
>566460_0:002c76_{"pub_og_id":"2054925at2759","og_name":"tata_element_modulatory_factor","level_taxid":2759,"organism_taxid":"566460_0","organism_name":"Alternaria_viburni","pub_gene_id":"J4E79_004915","description":"uncharacterized_protein"}
MSGKNWWNSAISGLESRLDGILAEDGTTTTKPAGTEAGAKSDATEKAATDKKLAVEPGISRTSSRSRPNSRLQDRLAKAVNKGSEARTSSDLGSRPASPAVNAVTASPRASIDSKAPEPATEAVAVKEETTTAKEDEAPKPDESKVEEPPQPASEAPASIVSPPATSPPPTPLVAEQPTSTPVPTMSMPSIPSIVTPQTSSPRQSFDSDPSRPSIDVLPPTLSTETKDPEEVQAELSLLQKTYEESLRDNREELNSHLERIDALQSKLTYLSEQLAASAKAAKSDSEATPADKKLADKDAQIAALMEEGQKLSKTEMKHLTTIKKMRTKALEQDKEIVTLKQRLTKAEKSITEQSERARRAEAAEKSAQEKLKIVGRIEKDIETIRAEREEAGLTISELRKQLNDALSRAEDAEKRAQSGALEAEKRATASLKEDIENVRIEKKLAEDRAKRELQAARDEAKSQQEKAKVAELELRGEIANLESKLELLRSRTEEASSSATGDSQAKLLRQIETLQTQYSLASENWQGIETTLTSRMAALEKDRDETAKRESDVRRKAREVNSKARRLEDELESINERARTFEHDLTEQRAAAQKLQTRLTQAETAAQDARVELEREKKVWEVELQQRIEEEKNKWKVEIQTPSLLGDSHHLRTDSPSIAQRRHSPDPLGIYSRRPNPRSISSGMDMPMMSPMDRMFDEASRRPSSSRHNKSSNATKVRTPELGTPQRQDSIPSSMSNLNGGLETPSIHTIDHDNDPFENTSSPHRTINDMISVSTAGAGPSVQLVERMSAAVRRLESEKATHKEELARLTAQRDEAREEVVKLMREVDETRKQGEKVGDLEKRLGEMENREMTALEMLGEKTERVEELEGDVRDLKKIYRELVDTLK
>430562_0:0022fa_{"pub_og_id":"2054925at2759","og_name":"tata_element_modulatory_factor","level_taxid":2759,"organism_taxid":"430562_0","organism_name":"Alternaria_novae-zelandiae","pub_gene_id":"J4E88_003072","description":"uncharacterized_protein"}
MSGKNWWNSAISGLESRLDGILAEDGTTPTKPTGTEAGAKSDTTEKAATDKKLAVEPGISRTSSRSRPNSRLQDRLAKAVNKGSEARTSSDLGSRPASPAVNAATTSPRASIDSKAPEPATEAVAVKEEATTVKEDEAPKPDESKVEEPPQPAVEAPAPIVSPPATSPPPTPLVAEQPTSTPVPTMSMPSIPSIVTPQTSSPRQSFDSDPSRPSIDVLPPTLSTETKDPEEVQAELSLLQKTYEETMQDNREELNSHLERIDALQSKLTYLSEQLAASAKAAKSDSEATPADKKLADKDAQIAALMEEGQKLSKTEMKHLTTIKKMRAKTMDQDKEIATLKQRLTKAEKSITEQSERARRAEAAEKSAQEKLKIVGRIEKDIETIRAEREEAGLTISELRKQLNDALSRAEDAEKRAQSGALEAEKRATASLKEDIENVRIEKKLAEDRAKRELQAARDEAKSQQEKSKVAELELRGEIANLESKLELLRSRTEEASSSATGDSQAKLLRQIETLQTQYSLASENWQGIETTLTSRMAALEKDRDETAKRESDVRRKAREVNSKARRLEDELESINERARTFEHDLTEQRAAAQKLQTRLTQAETAAQDARADLEREKKLWEVEFQQRIEEEKNKWKVEIQTPSLLGDSHHLRTDSPSIAQRRHSPDPLGIYSRRPNPRSISSGMDMPMMSPMDRMFDEASRRPSSSRHNKSSNATKVRTPELGTPQRQDSIPSSMSNLNGGLETPSIHTIDHDNDPFENTSSPHRTINDMISVSTAGAGPSVQLVERMSAAVRRLESEKATHKEELARLTAQRDEAREEVVKLMREVDETRKQGEKVGDLEKRLGEMENREMTALEMLGEKTERVEELEGDVRDLKKIYRELVDTLK
>229533_0:000d64_{"pub_og_id":"2054925at2759","og_name":"tata_element_modulatory_factor","level_taxid":2759,"organism_taxid":"229533_0","organism_name":"Fusarium_graminearum_PH-1","pub_gene_id":"FG01339.1","description":"TMF_TATA_bd_domain-containing_protein"}
MTAPGKGSRWGAFLSSAFEGVENRLDNLLDEEQQAAQASQQYEQQQGMKAAPPAPSPSPKPTTPAVVPKPNRANDRLQARLAKAIASRTSQSSPRSSIDTARGSVDKERPASTEPVVSRQSTDTPEPKPTEHESPVAEPAPVVEPSSTFAESQPRSSQDTQDTNQSGQNTKQEFTTPIIIEPQSDTESQAAPAQQATDKTEGQPQSLGYEPDVPKATETTQATTTSEEPPRSEQDSCQADKNRSDEIQEYIEQIDSLQAKLQYLSKNAADIAKQAANSAAAGSAERKLAEKDEKIALLMEEGQKLSASEQKFRTTVRKLRLQITENEKQANELKKDREKALVETEALRSRINSKEEQEKRNEEVRKASAALQKQIDALKRDKTAGEEAYRRLERESKTKAEQAQAAHTEALNKALDAEKKRQKELEGSIATLRSEKEALVEKLCLTEIEWQEKLDRAVERGRNVEEELKLELRAAESKLEAMRVAAEEASAGSGGDIKLIRHIETLQSQYASASENWQGIETSLLTKAANLEKERDEAQRRESEMRKKARDSASRCKRLEDELQDVSPALATARQELEACREELATLRTQHVSAETALEQARSDLEKHQRAASREVSAEAERRQWADEVAISTPKSQSRPDSPLLSVARTFSSDLIGLPVPGRQPRRVPTPGSQTDSAGEGFFFGRRMSSQPPRPSALSTTGPMMPPPPPFSPFEPPSESPRAASPPPDRDDLEDGDPSSPRNMAQDMISVSTVGAGPSVQLVERMSAAIRRLEAEKVASKEEMARVCSQRDEARSDIVNLMTELEAQKGATARVTELETEVENINSRYQTTLEMLGEKSELVEELKADVQDVKDMYRELVERTVTK
>181014_0:002369_{"pub_og_id":"2054925at2759","og_name":"tata_element_modulatory_factor","level_taxid":2759,"organism_taxid":"181014_0","organism_name":"Alternaria_ethzedia","pub_gene_id":"J4E87_010788","description":"uncharacterized_protein"}
MSGKNWWNSAISGLESRLDGILAEDGTTKPAGTEAGAKSDTTEKAATDKKLVVEPGISRTSSRSRPNSRLQDRLAKAVNKGSEARTSSDLGSRPASPAVNAVTASPRASIDSKAPEPATEALAVKEETATVKEDEAPKPDESKVEEPPQPAAEAPAPIVSPPATSPPPTPLVAEQPTSTPVPTMSMPSIPSIVTPRTSSPRQSFDSDPSRPSIDVLPQTLSTETKDPEEVQAELSLLQKTYEETMQDNREELNSHLERIDALQSKLTYLSEQLAASAKAAKSDSEATPADKKLADKDAQIAALMEEGQKLSKTEMKHLTTIKKMRTKALEQDKDIATLKQRLTKAEKSITEQSERARRAEAAEKSAQEKLKIVGRIEKDIETIRAEREEAGLTISELRKQLNDALSRAEDAEKRAQSGALEAEKRATASLKEDIENVRIEKKLAEDRAKRELQAARDEAKSQQEKAKVAELELRGEIANLESKLELLRSRTEEASSSATGDSQAKLLRQIETLQTQYSLASENWQGIETTLTSRMAALEKDRDETAKRESDVRRKAREVNSKARRLEDELESINERARTFEHDLTEQRAAAQKLQTRLTQAETAAQDARADLEREKKLWEVEFQQRIEEEKNKWKVEIQTPSLLGDSHHLRTDSPSIAQRRHSPDPLGIYSRRPNPRSISSGMDMPMMSPMDRMFDEASRRPSSSRHNKSSNATKVRTPELGTPQRQDSIPSSMSNLNGGLETPSIHTIDHDNDPFENTSSPHRTINDMISVSTAGAGPSVQLVERMSAAVRRLESEKATHKEELARLTAQRDEAREEVVKLMREVDETRKQGEKVGDLEKRLGEMENREMTALEMLGEKTERVEELEGDVRDLKKIYRELVDTMNNNFHIRVTRYAFATANIMNTTNIAPVVWINGFPGCGKLTIASVMKTLHTDMILLDNHKLIDPVEAKFQRSHPDYQKERHRYRQHIFREYVSNPATLSQVVVFTGKIPVYPSLLTLC
>645133_0:000fde_{"pub_og_id":"2054925at2759","og_name":"tata_element_modulatory_factor","level_taxid":2759,"organism_taxid":"645133_0","organism_name":"Colletotrichum_graminicola_M1.001","pub_gene_id":"GLRG_03830","description":"E3QDI1_COLGM"}
MAAPAKSTRWGSFLQQAVAGVEARLDNILAEGENGSNLLQSAQPATAAAKDQQPNQPRSSTSSRTNDRLQERLAKAMAAKNHPSSDARSITSDSQSARPSADGGCPEASTHQKDCTVATNRDPSPSLTSPPVETVAHENATQFQLQPKPIDPLGHQEDQLPQTTAQSETRSESALAGGTTASSDVTVNSETIQTTPSKDMTDTNHACKQCSIFRTRVESLEAMAEQTAKEQQEEIHRYIEQLEGLQAKVQFLARDATDAARKSSIAAPAGSQERKLAEKDEKIAVLMDEGRNLAAIEQKHRAIIRKLRSQINGDEKTIAELRARHDKLTVDVDKLRTRASRVDELEQSNQDLQIRSNGMQDELNALRAEVSANKTVIQRLRDDLRKASDQAHSTIEKATKEALTAEKHRVKDLEDTVAALQVEKSLVVDRAKANAAEAEERAARAAERTRVVEIEMKTELQAMEGKLEAMRALAEEASSGAMSDSQAKLLRQVETLQTQHAIAAENWQGIEASLVARVGNLERERDDALRRESEMRKKARETATRCKRQDEELQELTSKIPNLQRDVDAYQARIEALQKRADNAEAALFQAKSELEKHQQMGWRAERTESDRRPWLEDHLSGPGSRVHSRPDSPLLSVPTRTMSNDLLLLQSVSGKSRKIPVPTNGMDGFQEGSSVGRKMSSQPPARPLMLPSGSSLPVAPSITSLELPLDSLPTPTSHAGEKDDMFEGVETSSSPRQMLQDMVSVSTVGAGPSVQLVERMSAAIRRLEAEKVTSREELARISGQRDEARAEIVSLMKELESNKTASKRVAELEGLVDDLNSRYQTTLELLGEKSELVEELRADVQDVKAMYRDLVERTVR
>426418_0:00299e_{"pub_og_id":"2054925at2759","og_name":"tata_element_modulatory_factor","level_taxid":2759,"organism_taxid":"426418_0","organism_name":"Pyrenophora_tritici-repentis_Pt-1C-BFP","pub_gene_id":"PTRG_00421","description":"TMF_TATA_bd_domain-containing_protein"}
MSGKGWWNTAISGLESRLDTILAEDGTPAKPAATEGAATSDGVDKVVAADKKLAVDAGSRNSSRSRPNSRLQDRLAKAVNKGTERSESRASSDLGSRPESPALRAVTAVADTGRTSIDSKASEPTTDAAQTKKDEASTAEETKVEEPTLSIQLPAPATSPPVISPLASPLIAEQPISIPMSMSMSMPSKPLIPSIFTPQTSSPRQSFDDDASRPSIEEVAPTPSVGPRDPQEVEAELSLLQKTYEETLRDNREELNSHLERIDALQSKLTYLSEQLAASAKAASSDNEATLADKRLAEKDAQIAALMDEGQKLSKTEMKHMTTIKKMRIKAQEQDREITTLKQRLSKAEKSITEQSERARRAEAAEKSAQEKLKIVSRIEKDIETIKAEREEAGLTISELRKQLNDALSRAEDAEKRVQTGALEAEKRATASLKEDIENMRIEKKLAEDRAKRELQAARDEAKSQQEKANVTELELRGEIANLESKLELLRSRTEEASSSATSDSQATLLRQIETLQTQYSLASENWQGIETTLTSRVAALEKDRDETAKRESDVRRKAREVNSKARRLEDELESINERARTFEQDLTEQRAAAQKLQAKLTQAEAAAQDARADLEREKKVWEAELQQRLEEERSKWKSEIQTPSLFSEPHRLRADSPSIAQRKHSPDPMGLQTRRPNPRSITSGLDTPLTPMDRMFDDATRRPSTGRIPKPTTSKARTPEVGTPPQRQDSFPSRQDSFPSSLSQLNGISTPSIHTVDHDDPFEYTSSPHHTINDMISVSTAGAGPSVQLVERMSAAVRRLESEKATHKEELARLTAQRDEAREEVVKLMREVDEARRQGDKVADLEKRLGEMERREMTALEMLGEKTERVEELEGDVRDLKKIYRELVDTLK
>665912_0:002e43_{"pub_og_id":"2054925at2759","og_name":"tata_element_modulatory_factor","level_taxid":2759,"organism_taxid":"665912_0","organism_name":"Bipolaris_sorokiniana_ND90Pr","pub_gene_id":"COCSADRAFT_278793","description":"M2RT41_COCSN"}
MFMPSIPAIVAPQTSSPRLSLDSISSRPSIDAIPPIPPTEPRDADQIQAELSLLQSTYNETVRDNREEINAHLERIDALQSKLTYLSEQLAASAKSASSDKDATPTDKKLAEKDAQIAALMEEGQKLSKTEMKHMTTIKKMRAKSQEQDKEMTMLKQRLTKAEKSITEQSERARRAEAAEKSSQEKLKIVGKIEKDIETIRAEREEAGMTISELRKQLNDALSRAEDAEKRVQSGALEAEKRATRSLQEDIENLRIEKKLAEDRAKKELQAARDEAKSQQEKAQVVELELRGEIAVSQVDGCMQTHTNALSRILNQSWNFFAAGPKRLLHLPLVTLRPSFSDRLKPCKHSTRLLPKTGKALRQL
>660029_0:001835_{"pub_og_id":"2054925at2759","og_name":"tata_element_modulatory_factor","level_taxid":2759,"organism_taxid":"660029_0","organism_name":"Fusarium_oxysporum_NRRL_32931","pub_gene_id":"FOYG_07348","description":"TMF_TATA_bd_domain-containing_protein"}
MTAPGKGSRWGAFLSSAFEGVENRLDNLLDEDQQAAQGYEQQQGMKAAPAPSPSPSPSPKPTASAVAPKPNRANDRLQARLAKAMASRTSQSSPRSSIDTSRSSVDKERPASTEPVVTRQSIEVSEIKPTESANQVDKSTSSDSPASAPAAEQPATSEGSDSREISEQNFKHDFPTPIIVEPPSEAEPRSAPEQEVTDKSDIQLKPNSPIPDTRHPVEAPQIVDAPVEESQKDQDATQAHTPRSEEIQEYIEQIDSLQAKLQFLSKNATDAARQTASSAEAGSVERKLAEKDEKIALLMEEGRKLSTSEQKFRTTVRKLRTQIIDNEKQANELKKGKEKALAEVESLRSRIKSKEEQEKRNEEVRKANATLQKEIDALKKDKAVKEEAYRRLEQESKAKAEQIQAAHTEALKKALDIEKNKKQELDHTIASLRSEKEALVEKLRLTEVEWQEKLDRALERGRNTEEELKLELRAAEGKLEAMRVTAEEASAGSGGDIKLIRHIETLQSQYASASENWQGIETSLLTKAASLEKERDEAQRRESEMRKKARDAVNYMFSTVKKGGRWLTPSQATRYKRLEDELQDVSPALTAARQELETCREELAALRIQHKSVETALEQARNELEKQQRAASREVSAEAERRQWADDVATSTPRSQSRPDSPLLSVARTFSSDFIGLPVPARQPRRVPTPGSQTDSAGDGFFFGRRMSSQPPRPSALSTAGHAIPPPPPFSPFEPPTESPRAASPPPDRDDGLDDGDPSSPRNVAQDMISVSTVGAGPSVQLVERMSAAIRRLEAEKVAAKEEMARVCSQRDEARSDIVNLMTELETQKTASARVTELEAEVENINSRYQTTLEMLGEKSELVEELKADVQDVKDMYRELVERTVMK
>1213859_1:00019b_{"pub_og_id":"2054925at2759","og_name":"tata_element_modulatory_factor","level_taxid":2759,"organism_taxid":"1213859_1","organism_name":"Colletotrichum_fructicola_Nara_gc5","pub_gene_id":"CGGC5_15257","description":"L2GJ74_COLFN"}
MTAPAKSSRWGSFLQQAVAGVEARLDNILAEGENGSLQQPGQSPQRPATPSRGEPQQIGPSRSSTSSRTNDRLQERLAKAVASKNPQSADARSATSDSHSARLSVESARCDTITPQSEPTFASSIASAALPAALHESNPTSGISRESGIADQVHDELATIEKLQQSQSLPSIILGESESTLQNNTASVSTSVGTSAGLPGMPLSKPSANGIAHNSGTECSHCVDLETQVKSLEASCEQAAKEQQEEIHRHVEQFEALQAKVQFLAKEATDVARKSAAEAPAGSQEQKLAERDEKIALLMEEGRNLAATEQKHRTIIRKLRSQIVSDEKATSELKTRYEKTTADLEMLRSRASRVDELEHLNQELQIRINGMQDDLNALRAGAIADKNTIEKLRADLQKATDQANSAFAKANEEALNIEKRRAKDLEDTIAALQVEKTLVADRAKASAAEAEEKASRATERARITEVEMKAELQVLEGKLEAMRALAEEASSGAVGDFQAKLLRQVETLQTQHAIATENWQGIEASLLARLGNLERERDDALRRESEMRKKARETATRCKRQDEEIQELTNKFPNYQRDAEAYQSRIDVLQQRADDAEAALARAKLDSEKQHAAWKAERTESERRPWLEDHLSNSISRMQSRPDSPLLSIPTRTLSNDLLMLQSASGKSRKISTPTSGTDGVHEGSSPGRRLSAHPPSAPFFASGAPSLPGSAFVPSFDLAPDSLPTPTSHAGEKDDLFDGVETTSSPRQMMQDMVSVSTVGAGPSVQLVERMSAAIRRLEAEKVTSREELARISGQRDEARAEIATLMKEMESGKVASKRVAELEGQVEDINSRYQMTLEVLGEKSELVEELRADVQDVKAMYRDLVERTVR
>1028729_0:000b10_{"pub_og_id":"2054925at2759","og_name":"tata_element_modulatory_factor","level_taxid":2759,"organism_taxid":"1028729_0","organism_name":"Fusarium_pseudograminearum_CS3096","pub_gene_id":"FPSE_03376","description":"TMF_TATA_bd_domain-containing_protein"}
MTAPGKGSRWGAFLSSAFEGVENRLDNLLDEEQQAAQASQQYEQQQGMKAAPPAPSPSPKPTTPAVVPKPNRANDRLQARLAKAIASRTSQSSPRSSIDTARGSVDKERPASTEPVVSRQSTDTPEPKPTEHESPVAEPTPVVEPSSTFAESQPRSSQDTQDTSQSGQNAKQEFTTPIIIEPQSDTESQTAPAQQATDKTEGQPQSLDHEPDVPKATETTQATTTSEELPQSEQDSSQADKNRSDEVQEYIEQIDSLQAKLQYLSKNAADTAKQAANSAAAGSAERKLAEKDEKIALLMEEGQKLSTSEQKFRTTVRKLRLQITENEKQANELKKDREKALVETEALRSRINSKEEQEKRNEEVRKASAALQKQIDALKRDKTAGEEAYRRLERESKTKAEQAQAAHTEALNKALDAEKKRQKELEGSIATLRSEKEALVERLRLTEIEWQEKLDRAVERGRNVEEELKLELRAAESKLEAMRAAAEEASAGSGGDIKLIRHIETLQSQYASASENWQGIETSLLTKAANLEKERDEAQRRESEMRKKARDSASRCKRLEDELQAVSPALATARQELEACREELATLRTQHVSAETALEQARSDLEKHQRAASREVSAEAERRQWADEVAISTPKSQSRPDSPLLSVARTFSSDLIGLPVPGRQPRRVPTPGSQTDSAGEGFFFGRRMSSQPPRPSALSTTGPMMPPPPPFSPFEPPSESPRAASPPPDRDDLEDGDPSSPRNMAQDMISVSTVGAGPSVQLVERMSAAIRRLEAEKVASKEEMARVCSQRDEARSDIVNLMTELEAQKGATARVTELETEVENINSRYQTTLEMLGEKSELVEELKADVQDVKDMYRELVERTVTK
>321614_0:00234a_{"pub_og_id":"2054925at2759","og_name":"tata_element_modulatory_factor","level_taxid":2759,"organism_taxid":"321614_0","organism_name":"Parastagonospora_nodorum_SN15","pub_gene_id":"SNOG_06700","description":"TMF_TATA_bd_domain-containing_protein"}
MSGKGWWNSAISGLESKLDGILAEDAHGHAQAHAQAHADAPEKAAADKKLAVEPVSRNSSRSRPNSRLQDRLAKAVNKGADRPDSRASSDLGSRPQSPALPPARVEDAPADTHAKAAEDEAAQVDESQSESPPIPSPALVVEQPASTPVPSMAMPSKPPIHTIVTPPQASPRQSLDSTISRPSIDAAAPAAVQPPDPDPAPAPEPSTRDPDILLTELSALQEAHEETVRGHRDELNAHLERIDALQSKLAYLAQQVAASAKATASHSDTTPADKKLAEKDVQIAALMEEGQRLSKTEMKHLTTVKALRAKSLEHNKDIATLKQRLAKAEKSITEQSERAKRAEAAERAAQDKLKIVGKIEKDIDLIRAEREEAGMTINELRNQLSDALSRAESAEKRVQAGALEAEKRATASLREDMENLRIEKKLAEERAKRELQAAKEEAKNQQEKSKVAELELRGEIANLESKLELLRSRTEEATSSATGDSQAKLLRQIETLQTQYSLASENWQGIETTLTSRVAALEKDRDETAKREADVRRKARDVNSKARRLEDELESINERARAFEHDLTEQRAVAQKLQARLTQAETSAQDARADLEREKRIWDAEFQQKIEEEKNKWKQEMLSPGFLNNGNHLRADSPSESRRRHSPDPLGIYNRKSVPRSISSGMDTSMPLTPMDRMFDDAARRPTSSRQRSTPKARTPEIGTPQRQGSVASLTNLNGALPPDAPSIHTVDYDEPFENVSSPQRTINDMISVSTAGAGPSVQLVERMSAAVRRLESEKATSKEELARLSAQRDEAREEVVALMREAEDKRKLDQKVETLESDLKAMEQRYETTLEMLGEKTEKVEELEGDVADLKKIYRELVQTMK
>1187951_0:001c2b_{"pub_og_id":"2054925at2759","og_name":"tata_element_modulatory_factor","level_taxid":2759,"organism_taxid":"1187951_0","organism_name":"Alternaria_ventricosa","pub_gene_id":"J4E93_010688","description":"uncharacterized_protein"}
MSGKNWWNSAISGLESRLDGILAEDGTTPTKPAGTEAGAKSDTTEKAATDKKLAVEPGISRTSSRSRPNSRLQDRLAKAVNKGSEARTSSDLGSRPASPAVNAATASPRASIDSKAPEPATEAVPVKEEAATVKEDEAPKPDESKVEEPPQPAIEAPAPIVSPPATSPPPTPLVAEQPTSTPVPTMSMPSIPSIVTPQASSPRQSFDSDPSRPSIDLLPPTLSTETKDPEEVQAELSLLQKTYEETMQDNREELNSHLERIDALQSKLTYLSEQLAASAKAAKSDSEATPADRKLADKDAQIAALMEEGQKLSKTEMKHLTTIKKMRAKTMDQDKEIATLKQRLTKAEKSITEQSERARRAEAAEKSAQEKLKIVGRIEKDIETIRAEREEAGLTISELRKQLNDALSRAEDAEKRAQSGALEAEKRATASLKEDIENVRIEKKLAEDRAKRELQAARDEAKSQQEKAKVAELELRGEIANLESKLELLRSRTEEASSSATGDSQAKLLRQIETLQTQYSLASENWQGIETTLTSRMAALEKDRDETAKRESDVRRKAREVNSKARRLEDELESINERARTFEHDLTEQRAAAQKLQARLTQAEMAAQDARAELEREKKVWEVELQQRLEDEKNKWKVEIQTPSLLGDSHHLRTDSPSIAQRRHSPDPLGIYSRRPNPRSISSGMDMPMMSPMDRMFDEASRRPSSSRHNKSSNATKVRTPELGTPQRQDSIPSSMSNLNGGLETPSIHTIDHDHDPFENTSSPHRTINDMISVSTAGAGPSVQLVERMSAAVRRLESEKATHKEELARLTAQRDEAREEVVKLMREVDETRKQGEKVGDLEKRLGEMENREMTALEMLGEKTERVEELEGDVRDLKKIYRELVDTLK
>1227346_0:0034ce_{"pub_og_id":"2054925at2759","og_name":"tata_element_modulatory_factor","level_taxid":2759,"organism_taxid":"1227346_0","organism_name":"Fusarium_proliferatum_ET1","pub_gene_id":"FPRO_00601","description":"A0A1L7V6Z0_FUSPR"}
MTAPGKGSRWGAFLSSAFEGVENRLDNLLDEDQQAAQGYEQQQGMKAAPAPAPAPAPSPSPSPKPTASAVAPKPNRANDRLQARLAKAMASRTSQSSPRSSIDTSRSSVDKERPASTEPVMMRQSIEVSEIKPTEPANQVDKPTSSDSPASRSSAEQPATSEGSNSREISEQNFKHDFPTPIIVEPPSEAEPRSAPEQVTDESGIPQKSNSPIPDTRHPVEAPQIVDAPVEESQKDQDATQAHAPRSEEIQDYIEQIDSLQAKLQFLSKNAADAARQTAGSAEAGSVDRKLAEKDEKIALLMEEGRKLSTSEQKFRTTVRKLRTQIIDNEKQANELKKGKEKALAEVESLRSRINNKEEQEKRNEEVRKASATFQKEIDALKKDKAVMEEAYRRLEQESKAKAEQIQAAHAEALKKALDVEKNKQQELDRFIASLRSEKEALIEKLRLTEVEWQEKLDRALERGRNIEEELKLELRATEGKLEAMRATAEEASAGSGGDIKLIRHIETLQSQYASASENWQGIETSLLTKAASLEKERDEAQRRESEMRKKARDAATRYKRLEDELQDVSPALTVARQELETCREELAALRVQHKSVETALEQARNELEKQQRAASREVSAEAERRQWADDIALSTPRSQSRPDSPLLSVARTFSSDFIGLPVPARQPRRVPTPGSQTESAGDGFFFGRRMSSQPPRPSALSTAGHVIPPPPPFSPFEPPTESPRAVSPPPDRDDGLDDGDPSSPRNVAQDMISVSTVGAGPSVQLVERMSAAIRRLEAEKVAAKEEMARVCSQRDEARSDIVNLMTELETQKVASARVTELEAEVENINSRYQTTLEMLGEKSELVEELKADVQDVKDMYRELVERTVMK
>283354_0:000913_{"pub_og_id":"2054925at2759","og_name":"tata_element_modulatory_factor","level_taxid":2759,"organism_taxid":"283354_0","organism_name":"Alternaria_metachromatica","pub_gene_id":"J4E83_006572","description":"uncharacterized_protein"}
MSGKNWWNSAISGLESRLDGILAEDGTTTKPAGAEAGAKSDTTEKAATDKKLAVEPGISRTSSRSRPNSRLQDRLAKAVNKGSEARTSSDLGSRPASPAVNAVTASPRASIDSKAPEPATEAVAVVVREEAATVKEDEAPKPDESKVEEPPQPAVEAPAPIVSPPATSPPPTPLVAEQPTSTPVPTMSMPSIPSIVTPQTSSPRQSFDSDPSRPSIDVLPPTLSTETKDPEEVQAELSLLQKTYEETMQDNREELNSHLERIDTLQSKLTYLSEQLAASAKAAKSDSEATPADKKLADKDAQIAALMEEGQKLSKTEMKHLTTIKKMRAKTMEQDKEITTLKQRLTKAEKSITEQSERARRAEAAEKSAQEKLKIVGRIEKDIETIRAEREEAGLTISELRKQLNDALSRAEDAEKRAQSGALEAEKRATASLKEDIENVRIEKKLAEDRAKRELQAARDEAKSQQEKAKVAELELRGEIANLESKLELLRSRTEEASSSATGDSQAKLLRQIETLQTQYSLASENWQGIETTLTSRMAALEKDRDETAKRESDVRRKAREVNSKARRLEDELESINERARTFEHDLTEQRAAAQKLQARLTQAETAAQDARADLEREKKLWDVELQQRIEEEKNKWKVEIQTPSLLGDSHHLRTDSPSIAQRRHSPDPLGIYSRRPNPRSISSGMDMPMMSPMDRMFDEASRRPSSSRHNKSSNATKVRTPELGTPQRQDSIPSSMSNLNGGLETPSIHTIDHDNDPFENTSSPHHTINDMISVSTAGAGPSVQLVERMSAAVRRLESEKATHKEELARLTAQRDEAREEVVKLMREVDETRKQGEKVGDLEKRLGEMENREMTALEMLGEKTERVEELEGDVRDLKKIYRELVDTLK
>119953_0:000e74_{"pub_og_id":"2054925at2759","og_name":"tata_element_modulatory_factor","level_taxid":2759,"organism_taxid":"119953_0","organism_name":"Alternaria_atra","pub_gene_id":"ALTATR162_LOCUS4482","description":"uncharacterized_protein"}
MSGKNWWNSAISGLESRLDTILAEDGTPKPAGADAGAKPETTEKAAVDKKLTIEPASRNSSRSRPNSRLQDRLAKAVNKGSEARSSSDLGSRPASPAINAVADTARASIDSKAPEPATEGSTGKEEASTVKEDDATKPDESKVEQPPQPAEEAPAPVASPPATSPPPTPLVAEQPISTPVPTMSMPSIPSIVTPQTSSPRQSFDSNLSRPSIDALAPTPPPEAKDPEEVQVELSLLQKTYEETLRDNREELNSHLERIDALQSKLTYLSEQLAASAKAASSDSQATPADKKLADKDAQIAALMEEGQKLSKTEMKHLTTIKKMRTKTLEQDKEIATLKQRLTKAEKSITEQSERARRAEAAEKSAQEKLKIVGRIEKDIETIRAEREEAGLTITELRRQLNDALYRAEDAEKRAQSGALEAEKRATASLKEDIENVRIEKKLAEDRAKRELQAARDEAKSQQEKAKVAELELRGEIANLESKLELLRSRTEEASSSATGDSQAKLLRQIETLQTQYSLASENWQGIETTLTSRMAALEKDRDETAKRESDVRRKARELNSKARRLEDELESINERARTFEHDLTEQRAAAQKLQARLTQAETAAQDAQAELEREKKIWEAELQQRLEDEKNKWKVEIQTPSLMGESHYLRTDSPSIAQRRHSPDPLGIHNRRPNPRSITSGMDMPMMSPMDRMFDDFASRRPSSSRHNKSTTTKVRTPEIGTPQRQNSIPSSMSNLNGSMAPLDTPSIHTIDHDNDPFENTSSPHRTINDMISVSTAGAGPSVQLVERMSAAVRRLESEKATHKEELARLTAQRDEAREEVVKLMREVDESKGTGEKVRDLERRLGEMESREETALEMLGEKTERVEELEGDVRDLKKIYRELVDTLK
>156630_0:002d0a_{"pub_og_id":"2054925at2759","og_name":"tata_element_modulatory_factor","level_taxid":2759,"organism_taxid":"156630_0","organism_name":"Alternaria_arborescens","pub_gene_id":"AA0111_g12203","description":"TMF_TATA_bd_domain-containing_protein"}
MSGKNWWNSAISGLESRLDTILAEDGTPKPAGAGPDAAAKTEGTDKAATDKKLAVEPASRNSSRSRPNSRLQDRLAKAVNKGSEARTSSDLGSRPASPAVNAVTASPRASIDSKAPEPVTEVVPAKEEATTVKEDEATKPDGSKAGEPSQTPQPAVEAPAPIVSPPATSPPPTPLVAEQPKSTPVPTMSMPSIPSIVTPQTSSPRQSFDSDPSRPSVDAITPTPPPEAKDPEEIQVELSLLQNTYQETLKDNREELNAHLERIDALQSKLTYMSEQLAASAKAAKSDSGATPADKKLADKDAQIAALMEEGQKLSKTEMKHLTTIKKMRAKALEQDKEIATLKQRLTKAEKSITDQSERARRAEAAEKSAQEKLKIVGRIEKDIETIRAEREEAGLTISELRKQLSDALSRAEDAEKRVQSGALEAEKRATASLKEDIENVRIEKKLAEDRAKRELQAARDEAKSQQEKAKVAELELRGEIANLESKLELLRSRTEEASSSATGDSQAKLLRQIETLQTQYSLASENWQGIETTLTSRVAALEKDRDETAKRESDVRRKARDVNSKARRLEDELESINERARAFEHDLTEQRAAAQKLQARLTQAESAAQDAQAELEREKKVWEAELQQRIEDEKNKWKVEVQTPSLMGESQYLRTDSPSIAQRRHSPDPLGIYNRRPNPRSITSGMDLPMMSPMDRMFDEASRRPSSSRHNKSNRVRTPEIGTPQRQDSIPSSMSNLAGGGVPDTPSIHTMDHDNDPFENTSSPHRTINDMISVSTAGAGPSVQLVERMSAAVRRLESEKATHKEELARLTAQRDEAREEVVALMREVDEARKNGDRVADLEKRMDEMQVREEAALDMLGEKTERVEELEGDVRDLKKIYRELVDTLK
>334819_0:0006f8_{"pub_og_id":"2054925at2759","og_name":"tata_element_modulatory_factor","level_taxid":2759,"organism_taxid":"334819_0","organism_name":"Fusarium_verticillioides_7600","pub_gene_id":"FVEG_01471","description":"W7LI60_GIBM7"}
MTAPGKGSRWGAFLSSAFEGVENRLDNLLDEDQQAAQGYEQQQGMKAAPAPSPSPSPKPTASAAAPKPNRANDRLQARLAKAMASRTSQSSPRSSIDTSRSSVDKERPASTEPVVMRQSIEVSDIKPTEPANQIDKSTSSDSPASAPPPEQPATSEGSDNKEFGEQNLKHDFPTPIIVEPPPEAEPRSAPEQEVTEQSSIQQKPNSPISDTRHPVEAPQIVDAPVEESQKDQDATQAHAPPSEEIQEYIEQIDSLQAKLQFLSKNAADAARQTASSAEAGSAERKLAEKDEKIALLMEEGRKLSTSEQKFRTTVRKLRTQIIDNEKQANELKQGKEKALAEVESLRSRINNKEEQEKRNEEVRKAKATLQKELDALKKDKAVKEEAYRRLEQESKARTEQIQATHTEALKKALDVEKNKQQELDRTIASLRSEKEALVEKLRLTEVEWQEKLDRALERGRNIEEELKLELRAAEGKLEAMRVTAEEASAGSGGDIKLIRHIETLQSQYASASENWQGIETSLLTKAASLEKERDEAQRRESEMRKKARDAATRYKRLEDELQDVSPALTVARQELETCREELAALRIQHRSVETALEQARNELEKQQRAASREVSAEAERRQWADDVATSTPRSQSRPDSPLLSVARTFSSDFIGLPVPARQPRRVPTPGSQTESAGDGFFFGRRMSSQPPRPSALSTAGHAIPPPPPFSPFEPPTESPRAASPAPDRDDGLDDGDPSSPRNVAQDMISVSTVGAGPSVQLVERMSAAIRRLEAEKVAAKEEMARVCSQRDEARSDIVNLMTELETQKTASARVTELEAEVENINSRYQTTLEMLGEKSELVEELKADVQDVKDMYRELVERTVMK
>765868_1:003444_{"pub_og_id":"2054925at2759","og_name":"tata_element_modulatory_factor","level_taxid":2759,"organism_taxid":"765868_1","organism_name":"Stagonospora_sp._SRC1lsM3a","pub_gene_id":"IQ06DRAFT_298408","description":"TMF_TATA_bd_domain-containing_protein"}
MSWFNSALSGLESRLDGMLTEETPKRANQKPGEGTSKQDAPEKAAADKKLAVEPASRNSSRSRPNSRLQDRLAKAVNKGAEKTDSRPSSDFGSRPESPAQPAPSTSNAAEKKTTEPEVKPGEEETAATTSSKEEETLATNDTQSNTTSPRPSTDAPKPASVNVTSPPILSPTLVSEQPPSTPIPTMSMLTKPSIPSIPSIVTPPTASPRQSLESTMSRPSIDVPTIAVSTEPRTRDPDVLLTELSAHQEAHEETIRNHREELNGHLERIDALQSKLTYLAQQLATSAKATAADSDTVPADKKLAEKDAQIAALMEEGQRLSKTEMKHLTTVKTLRAKAQEHNKEIATLKQSLTKAEKSITEQSERAKRAEAAERAAQEKLKIVGKIEKDIELIRDERNEAGVLIADLRRQLGDALSRAENAEKKVQSGALEAEKRATASLKDDIENLRIEKKLAEDRGKREIQAAKEEAKSQQEKAKVAELELRGEIANLESKLELLRSRTEEATSSATGDSQAKLLRQIETLQTQYSMASENWQGIETTLTSRVAALEKDRDETAKRESDIRRKARDVNSKARRLEDELETINERARTFEQDLTEQRAAAQKLQARLAQAETAAEDARADLEREKKVWEADLQHRLDEEKNKWKLEMPSPSLLNNGSHLRADSPSDTRRRQSPDPLGIYNRKSMPRSISSNMDAAAAMPLSPMDRMFDEPARRPSSSRQRSTPKIRTPEIGTPQRQGSLASLTHHANGAAAAAAANIIPDTPSIHTMDYDEPFDTASSPQHTINDMISASTAGAGPSVQLVSRMSAAVRRLESEKASSKEELARLSASRDEAREEVVALMREVEAKRALDERVGGLEKELEQMQARYETTLEMLGEKTERVEELEGDVADLKKIYRELVQTMK
>765867_1:001a6c_{"pub_og_id":"2054925at2759","og_name":"tata_element_modulatory_factor","level_taxid":2759,"organism_taxid":"765867_1","organism_name":"Pyrenochaeta_sp._DS3sAY3a","pub_gene_id":"IQ07DRAFT_439522","description":"A0A178E4C9_9PLEO"}
MSIPSIITPKTSSARQSFDSVPSRPSSDMPASVQSEHTAVQDPEELESELNLLRSTYEESLKDNREEINSHLERIDALQSKLTYLSQQLAESAKVASNEAEKGSEERKLAEKDAQIAALMEEGQKLSKTEMKHMTTIKQIRAKTQEQNKEIATLKQRLSKAEKSIAEQSDRAKRAEAAEKVSQEKLKIVGKIEKDIEAIRAEREEAGLTISELRRQLNEALSRAESAEQRAQSGALEAEKRTTASLKEDIENLRIEKKLAEDRAKRELQTSRDEAKSQQEKGKVVELELRGEIAVSPLGSLSNVSLANMRSES
>759272_0:0003ae_{"pub_og_id":"2054925at2759","og_name":"tata_element_modulatory_factor","level_taxid":2759,"organism_taxid":"759272_0","organism_name":"Chaetomium_thermophilum_var._thermophilum_DSM_1495","pub_gene_id":"CTHT_0008890","description":"TMF_TATA_bd_domain-containing_protein"}
MATSRWGALLSQAVAGVEAKLDTLLADSDSSSSQQNESKPPTPSPAKQTPAAPRTSTSSSRANDRLQEKLARAMAAKGVGRGSLSAQASPRQSIDAPRRDSTDSIDRTGTLAKDLSKDTQSPRCSLDVTTKSSEDSAPSLEKALSEVRGKDFSSLPQEANGASSSTDAQPDAITSPPDTVPAAVASEPVPKPDIQSPPDSSTDEDLLKEDRQGSDESQRRHQEEIHSYVERIDALEAKLQFLAREATESARKAALAAPPGSLEKKLAEKDQQIAQLMEEGKNLASTEQNLRAALKKLRATVADNEKELNNLRTAKDKSEKEIEALRGRARRADELEKAQDDLQKRLEQAQKELNSLRPEIRSKDNLIAELRTQLQKATEQAEAISAKVNEQEREKDKRRIADLEEEVAALKVEKNLVADRAKAQAAELREKAERANERARALELELKAEVQLMEGKLEAMRIRAEEVSSSAAGDSQAKLLRQIETLQTQYSIASENWQGIETTLLARIAGLEKERDEAVQRESEMRKKAREAALRAKRQEEELEETRAKLPNIQEEVKSYQVQVSALKKRAEEAEAALAKATAEFEKQKQAWEVEREEQRQLQSSERPRSWLEELPSASFLKQAESRPDSPQLTVPQRAFSTDFLGIQNFSSSKLRKASAPPSEAGGMPFSLSSSRRPSAQPPGRPSITPQLGAGSSGVFSPVSLFFSPTSEAAPPNPLATAAAPTRGGADEAASSIFEGIERTTSPPPHNPTQTSTVTGTATTTGAGAGPATSAGTPQQTLQDMVSVSTVAAGPSVQLVERMSAAIRRLESEKIAAREELARISRQRDEARAEIVTLMREIEQGRAAAQRTAELEKELKDVRQRYETTLELLGEKSEEVEELKQDVADLKSMMRELVERTVK
>1150837_0:000d95_{"pub_og_id":"2054925at2759","og_name":"tata_element_modulatory_factor","level_taxid":2759,"organism_taxid":"1150837_0","organism_name":"Didymella_exigua_CBS_183.55","pub_gene_id":"M421DRAFT_57514","description":"TMF_TATA_bd_domain-containing_protein"}
MSGKGSWWNSALSGLESRLDTILAEDGTVRPADGAAKQDGGDKPAVDKKLAVEQGGLSRNSSRSRPNSRLQERLAKAVTKGTENSRTSSDLGSRPESPALRSPGITAVADTSRSSIDSKTSEPADAPKAAVQEEPAQDEDVKRDDTAKDSAEAAASVASPPMASPSTTPLVSEQPTATRMPTMPMPSIVTPKTSSPRQSIDSNPSRPSIDLSAPTEPAKPPIPSTQEPDELVHELSSLQQAHEETVRSHRDELNSHLERIDALQSKLAYLSQQLAASAKAASADSDATSQDKKLAEKDAQIAALMEEGQKLSRTEMKHMTTIKQLRARGQEQNKELTALKQRLTKAEKSITEQSERAKRAEAGEKAAQEKLKVVDKIEKDINTIKAEREEANLTITELRKQLTNALSRAEDAEKRVKAGALEAEQRVTASLQEDLDNLRIEKKLAEDRAKKEVQAAQEQAKSQQEKANVTELELRGEIANLESKLELLRSRSEEATSSATGDSQAKLLRQIETLQTQYSLASENWKGIETTLTSRLTALEKDRDETAKRESDIRRKARDVNSKARRLEDELDTISERAQTLEHDLTEQRSLAQKLQTRLTAAKTAASEAKADLERSKKIWEAESQSRLEEEKRQWQSEAQQHNPLTLTSHLGADSPSISNRQRSPDPLGIFDRRAPRPVASRVDTTLSPIDRMLEDARRPSHAMSRQKSSPGARTPELGTPARQDSIASGLSSLGGGGVSYTPSIQAVDYDEPFDGLSSPHRTINDMISVSTVGAGPSVQLVERMSAAVRRLESEKATHREEMQRLSAQRDEAREEVVSLMREVEENRAQKRKLEELEKGLAEVRERYETTLEMLGEKTEKVDELEGDLVEVKKMYRELVSTMGRP
>1445577_0:0007c1_{"pub_og_id":"2054925at2759","og_name":"tata_element_modulatory_factor","level_taxid":2759,"organism_taxid":"1445577_0","organism_name":"Colletotrichum_fioriniae_PJ7","pub_gene_id":"CFIO01_08152","description":"A0A010SIN9_9PEZI"}
MAAPAKSTRWGSFLQQAVAGVEARLDNMLAEGENGAIPPQAPQSATASTTAPSKDQQISKPSRSLRLKPSWSDTTVMALTISTSGQPRSSTSSRTNDRLQERLAKAIAAKSTQPSDARSVTSDSQSARPSADGGRPGVGTLQKRGADAPSPANTPAPAAITTEAAAPNNTMQDEGDTFEASKGDRLDSQRAPDSPERSRNSEAQPEGTSAAPGQQLELETAITLIGNRLECKDCAVLHAQVEALEARAEQSAKQQQEEMHHYVEQFESMQAKLQFLARDATDAARTSAAAATAGSHERILAERDMKITALMDEGRNLAATEQKHRVIIRKLRAQIAGDERTLGELRARQEKLTADVETLRPRASRVEELEQSNQELQIKSNGMQDELSALRDEVSTNKSTMQRLRDDLRRASDQATSAVGKANEEALTAEKRRVKDLEDTVAALQLERSLIAGRAKETAAEAEAKVARAAERARAAELETKAELQAMEGKLEAMRALAEEASSGAVGDSQVKLLRQVETLQTQHAIAAENWQGIEASLVARVANLERERDDALRRESDMRKKARETATRCKRQDEELQELTSRFPNYQRDIESIQARNETLQKRAESAEAALSQARLDLEKQQAAWKTETNEPDRRPWLEDHLPGPGSRVQSRPDSPLLSVPTRTMSNDLLLLHSVSGKGRKISTPTSGTDGFQEGSQLGRRLSSQPPARPSMLPSGSNLPVAPSVTSFELPPDSLPTPTSYAGDKDDLFDGIETSSSPRQMMQDMVSVSTVGAGPSVQLVERMSAAIRRLEAEKVTSREELARISGQRDDARAEIVSLMKELESSKTASKRVTELEGQVEDLNSRYQTTLELLGEKSELVEELRADVQDVKAMYRDLVERTIR
>660469_0:00196f_{"pub_og_id":"2054925at2759","og_name":"tata_element_modulatory_factor","level_taxid":2759,"organism_taxid":"660469_0","organism_name":"Cryphonectria_parasitica_EP155","pub_gene_id":"M406DRAFT_322793","description":"uncharacterized_protein"}
MVSLMREVEKGRQAGEEVARLQAEVAEVSERYETTLELLGEKSELVDELKADVQDVKAMYRDLVERTIK
>759273_0:002c6c_{"pub_og_id":"2054925at2759","og_name":"tata_element_modulatory_factor","level_taxid":2759,"organism_taxid":"759273_0","organism_name":"Colletotrichum_higginsianum_IMI_349063","pub_gene_id":"CH63R_11877","description":"A0A1B7XZK5_COLHI"}
MAAPAKSTRWGSFLQQAVAGVEARLDNILAEGENGSNLPQSAPASAPAPAKEQQINQPRSSTSSRTNDRLQERLAKAMAVKNNQASDARSIASDPQSARPSVDGGRPGVGMLQMDRNAPGSPVSSSALASPPAEATAPDNPTQPKPQPKSASPRCSQDYIRSQTTAKIEVQSETTSAGVTDACDTIAEPVMSETTSFQNAAGTDHQCTQCSVLRARVEALETMAGQAAKEQQEEIHRHVEQFEALQAKLQFLARDATDAARKSATAAPAGSHERKLAERDEKIAVLMEEGRNLAAMEQKHRTIIRKLRSQITGDEKTATELRARHDKLIVDMETLRTRANRVEELEQSNQALLIHSNGMQDELNALRAEVSANQSVIQRLRDDLRKASDQAHSAVAMANEEALAAEKRRVKDLEDTIAVLQVEKNLAADRAKVAAAEAEEMAVRAAERIRMVEIEMKTEIQAMEGKLEAMRALAEEASSGAVGDSQAKLLRQVETLQTQHAIAAENWQGIEASLIARVGNLERERDDALRRESEMRKKARETASRCKRQDEELQELTSKFPNHQRDIEAYKERIDALQKRADAAEAALSQAKSELEKQQQTVWKGERTDSDRRPWIEDHLSGPGSRIHSRPESPLLSVPTRTMSNDLLLLQSTSGKGRKISTPTNGTDGFQEGSSGGRRMSSQPPTRPPMQPSGSSRPVAPSITSFELPPDSLPTPTSHAGEKEDMFDGVETFSSPRMVQDMVSVSTVGAGPSVQLVERMSAAIRRLEAEKVTSREELTRISGQRDEARAEIVSLMKELESNKTASKRVAELESQVEDLNSRYQTTLELLGEKSELVDELRADVQDVKAMYRDLVERTVR
>297637_0:00239d_{"pub_og_id":"2054925at2759","og_name":"tata_element_modulatory_factor","level_taxid":2759,"organism_taxid":"297637_0","organism_name":"Alternaria_triticimaculans","pub_gene_id":"J4E78_005387","description":"uncharacterized_protein"}
MSGKNWWNSAISGLESRLDGILAEDGTTTTKPAGTEAGAKSDTTEKAATDKKLAVEPGISRTSSRSRPNSRLQDRLAKAVNKGSEARTSSDLGSRPASPAVNAVTASPRASIDSKAPEPATEAVAVKEEATTVKEDEAPKPDESKVEEPPQPAVEAPAPIVSPPATSPPPTPLVAEQPTSTPVPTMSMPSIPSIVTPQTSSPRQSFDSDPSRPSIDVLPATLSTETKDPEEVQAELSLLQKTYEESLRDNREELNSHLERIDALQSKLTYLSEQLAASAKAAKSDSEATPADKKLADKDAQIAALMEEGQKLSKTEMKHLTTIKKMRTKALEQDKEIATLKQRLTKAERSITEQSERARRAEAAEKSAQEKLKIVGRIEKDIETIRAEREEAGLTISELRKQLNDALSRAEDAEKRAQSGALEAEKRATASLKEDIENVRIEKKLAEDRAKRELQAARDEAKSQQEKSKVAELELRGEIANLESKLELLRSRTEEASSSATGDSQAKLLRQIETLQTQYSLASENWQGIETTLTSRMAALEKDRDETAKRESDVRRKAREVNSKARRLEDELESINERARTFEHDLTEQRAAAQKLQTRLTQAETAAQDARADLEREKKLWEVELQQRLEEEKNKWKVEIQTPSLLGDSHHLRTDSPSIAQRRHSPDPLGIYSRRPNPRSISSGMDMPMMSPMDRMFDEASRRPSSSRHNKSSNATKVRTPELGTPQRQDSIPSSMSNLNGGLETPSIHTIDHDNDPFENTSSPHRTINDMISVSTAGAGPSVQLVERMSAAVRRLESEKATHKEELSRLTAQRDEAREEVVKLMREVDETRKQGEKVGDLEKRLGEMENREMTALEMLGEKTERVEELEGDVRDLKKIYRELVDTLK
>327505_1:000073_{"pub_og_id":"2054925at2759","og_name":"tata_element_modulatory_factor","level_taxid":2759,"organism_taxid":"327505_1","organism_name":"Fusarium_oxysporum_f._sp._radicis-cucumerinum","pub_gene_id":"AU210_000593","description":"TMF_TATA_bd_domain-containing_protein"}
MTAPGKGSRWGAFLSSAFEGVENRLDNLLDEDQQAAQGYEQQQGMKAAPAPSPSPSPKPTASAVAPKPNRANDRLQARLAKAMASRTSQSSPRSSIDTSRSSVDKERPASTEPVVTRQSIEVSEIQPTESANQVDKSTSSDSPASAPAAEQPATSEGSDGREISERNFKHDFPTPIIVEPPSEAEPRSAPEQEVTDKSDIQLKPNSPIPDTRHPVEAPQIVDAPVEESQKDQDATQAHTPRSEEIQEYIEQIDSLQAKLQFLSKNATDAARQTASSAEAGSVERKLAEKDEKIALLMEEGRKLSTSEQKFRTTVRKLRTQIIDNEKQANELKKGKEKALAEVESLRSRIKSKEEQEKRNEEVRKANATLQKEIDALKKDKAVKEEAYRRLEQESKAKAEQIQAAHTEALKKALDIEKNKQQELDHTIASLRSEKEALVEKLRLTEVEWQEKLDRALERGRNTEEELKLELRAAEGKLEAMRVTAEEASAGSGGDIKLIRHIETLQSQYASASENWQGIETSLLTKAASLEKERDEAQRRESEMRKKARDAATRYKRLEDELQDVSPALTAARQELETCREELAALRIQHKSVETALEQARNELEKQQRAASREVSAEAERRQWADDVATSTPRSQSRPDSPLLSVARTFSSDFIGLPVPARQPRRVPTPGSQTDSAGDGFFFGRRMSSQPPRPSALSTAGHAIPPPPPFSPFEPPTESPRAASPPPDRDDGLDDGDPSSPRNVAQDMISVSTVGAGPSVQLVERMSAAIRRLEAEKVAAKEEMARVCSQRDEARSDIVNLMTELETQKTASARVTELEAEVENINSRYQTTLEMLGEKSELVEELKADVQDVKDMYRELVERTVMK
>1187904_0:001c00_{"pub_og_id":"2054925at2759","og_name":"tata_element_modulatory_factor","level_taxid":2759,"organism_taxid":"1187904_0","organism_name":"Alternaria_burnsii","pub_gene_id":"GT037_005383","description":"uncharacterized_protein"}
MKLSVYLYDDYQAELKKYEEQSRHTQQGCKGTMSGKNWWNSAISGLESRLDTILAEDGTPKSAGAGPDAAAKTEGTDKAATDKKLAVEPEASRNSSRSRPNSRLQDRLAKAVNKGSEARTSSDLGSRPASPAVNAVTASPRASIDSKAPEEATTVKEDEATKSDSSKAGEPLQTPQPAVEASAPIVSPPATSPPPTPLVAEQPKSTPVPTMSMPSIPSIVTPQTSSPRQSFDSDPSRPSVDAITPTPPPEARDPEEIQVELSLLQNTYQETLKDNREELNAHLERIDALQSKLTYMSEQLAASAKAAKSDSGATPADKKLADKDAQIAALMEEGQKLSKTEMKHLTTIKKMRAKALEQDKEIATLKQRLTKAEKSITDQSERARRAEAAEKSAQEKLKIVGKIEKDIETIRAEREEAGLTISELRKQLNDALSRAEDAEKRVQSGALEAEKRATASLKEDIENVRIEKKLAEDRAKRELQVARDEAKSQQEKAKVAELELRGEIANLESKLELLRSRTEEASSSAAGDSQAKLLRQIETLQTQYSLASENWQGIETTLTSRVAALEKDRDETAKRESDVRRKARDVNSKARRLEDELENINERARAFEHDLTEQRAAAQKLQARLTQAESAAQDAQAELEREKKVWEAELQQRIEDEKNKWKVEIQTPSLMGESQYLRTDSPSIAQRRHSPDPLGIYNRRPNPRSITSGMDLPMMSPMDRMFDEASRRPSSSRHNKSNKVRTPEIGTPQRQDSIPSSMSNLAGGVPDTPSIHTVDHDNDPFENTSSPHRTINDMISVSTAGAGPSVQLVERMSAAVRRLESEKATHKEELARLTAQRDEAREEVVALMREVDEARKNGDRVADLEKRMDEMQVREEAALDMLGEKTERVEELEGDRLEMSLYELDMRHMLTLYIYMLGWTLQELLAPSNVEFYDQDWTFRGSRKDHTDTISEFTSIPTEVLLKPRTIYMESVGARMSWASSRVTKRTEDIAYCLLGIFEINMPLIYGEGKRAFLRLQEEIIKRNNDLTILGWDSVSYYKRWDGLVEVLAGSPAAFAGSAKLQNISIGLGPEFSITNRGLLLTGDFKLSYRSSRQKPEKSTYVLQIATTGDSATREIGLRKLAPHLYGRLRRLPPSGYYNASSGFDDSDYITKSDNITETPTDEDTIYIRTDFRHTDDFTHLAASRNNALHIPKQEDLEILQVTPRLLWDHSDAVFLQTRQGTPYPYYSSVVAVLFKSGVGGYKDHIFLVYESGVVHPVLHVFSESSAEEHLQDIGRLFPAWSEERSRRLRGSDYHDPIPEKDISWEDIRKEAPWILKKGDSVVMSGSQGRCTIRFFLESDMLYPYNIPVISLKPSVTHSQSGIDTIQK
>1279085_0:000128_{"pub_og_id":"2054925at2759","og_name":"tata_element_modulatory_factor","level_taxid":2759,"organism_taxid":"1279085_0","organism_name":"Fusarium_fujikuroi_IMI_58289","pub_gene_id":"FFUJ_01535","description":"S0DN35_GIBF5"}
MTAPGKGSRWGAFLSSAFEGVENRLDNLLDEDQQAAQGYEQQQGMKAAPAPAPSPSPSPKPTASAVAPKPNRANDRLQARLAKAMASRTSQSSPRSSIDTSRSSVDKERPASTEPVVMRQSIEVSEIKPTEPANQVDKPTSSDSPASRSSAEQPATSEGSDSREISEQNFKHDFPTPIIVEPPSEAEPRSAPEQVTDESGIPQKSNSPIPDTRHPVEAPQILDAPVEESQKDQDATQAHAPRSEEIQDYIEQIDSLQAKLQFLSKNAADAARQTAGSAEAGSVDRKLAEKDEKIALLMEEGRKLSTSEQKFRATVRKLRTQIIDNEKQANELKKGKEKALAEVESLRSRINNKEEQEKRNEEVRKASATLQKEIDALKKDKAVMEEAYRRLEQESKAKAEQIQAAHAEALKKALDVEKNKQQELDRSIASLRSEKEALIEKLRLTEVEWQEKLDRALERGRNIEEELKLELRATEGKLEAMRATAEEASAGSGGDIKLIRHIETLQSQYASASENWQGIETSLLTKAASLEKERDEAQRRESEMRKKARDAATRYKRLEDELQDVSPALTVARQELETCREELAALRVQHKSVETALEQARNELEKQQRAASREVSAEAERRQWADDIAISTPRSQSRPDSPLLSVARTFSSDFIGLPVPARQPRRVPTPGSQTESAGDGFFFGRRMSSQPPRPSALSTAGHAIPPPPPFSPFEPPTESPRAVSPPLDRDDGLDDGDPSSPRNVAQDMISVSTVGAGPSVQLVERMSAAIRRLEAEKVAAKEEMARVCSQRDEARSDIVNLMTELETQKVASARVTELEAEVENINSRYQTTLEMLGEKSELVEELKADVQDVKDMYRELVERTVMK
>426428_0:00009b_{"pub_og_id":"2054925at2759","og_name":"tata_element_modulatory_factor","level_taxid":2759,"organism_taxid":"426428_0","organism_name":"Fusarium_oxysporum_f._sp._lycopersici_4287","pub_gene_id":"FOXG_00045","description":"TMF_TATA_bd_domain-containing_protein"}
MTAPGKGSRWGAFLSSAFEGVENRLDNLLDEDQQAAQGYEQQQGMKAAPAPSPSPSPKPTASAVAPKPNRANDRLQARLAKAMASRTSQSSPRSSIDTSRSSVDKERPASTEPVVTRQSIEVSEIKPTESANQVDKSTSSDSPASAPAAEQPATSEGSDSREISEQNFKHDFPTPIIVEPPSEAEPRSAPEQEVTDKSDIQLKPNSPIPDTRHPVEAPQIVDAPVEESQKDQDATQAHTPRSEEIQEYIEQIDSLQAKLQFLSKNATDAARQTASSAEAGSVERKLAEKDEKIALLMEEGRKLSTSEQKFRTTVRKLRTQIIDNEKQANELKKGKEKALAEVESLRSRIKSKEEQEKRNEEVRKANATLQKEIDALKKDKAVKEEAYRRLEQESKAKAEQIQAAHTEALKKALDIEKNKQQELDHTIASLRSEKEALVEKLRLTEVEWQEKLDRALERGRNTEEELKLELRAAEGKLEAMRVTAEEASAGSGGDIKLIRHIETLQSQYASASENWQGIETSLLTKAASLKKERDEAQRRESEMRKKARDAATRYKRLEDELQDVSPALTAARQELETCREELAALRIQHKSVETALEQARNELEKQQRAASREVLAEAERRQWADDVATSTPRSQSRPDSPLLSVARTFSSDFIGLPVPARQPRRVPTPGSQTDSAGDGFFFGRRMSSQPPRPSALSTAGHAIPPPPPFSPFEPPTESPRAASPPPDRDDGLDDGDPSSPRNVAQDMISVSTVGAGPSVQLVERMSAAIRRLEAEKVAAKEEMARVCSQRDEARSDIVNLMTELETQKTASARVTELEAEVENINSRYQTTLEMLGEKSELVEELKADVQDVKDMYRELVERTVMK
>5599_0:00322d_{"pub_og_id":"2054925at2759","og_name":"tata_element_modulatory_factor","level_taxid":2759,"organism_taxid":"5599_0","organism_name":"Alternaria_alternata","pub_gene_id":"CC77DRAFT_597916","description":"TMF_TATA_bd_domain-containing_protein"}
MSGKNWWNSAISGLESRLDTILAEDGTPKPAGAGPDAAARTEGADKAATDKKLAVEPASRNSSRSRPNSRLQDRLAKAVNKGSEARTSSDLGSRPASPAVNAVTASPRASIDSKAPEPVTEVVPSKEEATTVKEDEATKSDGSKAGEPSQTPQPAVEAPAPIVSPPATSPPPTPLVAEQPKSTPVPTMSMPSIPSIVTPQTSSPRQSFDSDPSRPSVDAITPTPPPEAKDPEEIQVELSLLQNTYQETLKDNREELNAHLERIDALQSKLTYMSEQLAASAKAAKSDSGATPVDKKLADKDAQIAALMEEGQKLSKTEMKHLTTIKKMRAKALEQDKEIATLKQRLTKAEKSITDQSERARRAEAAEKSAQEKLKIVGRIEKDIETIRAEREEAGLTISELRKQLSDALSRAEDAEKRVQSGALEAEKRLAEDRAKRELQAARDEAKSQQEKAKVAELELRGEIANLESKLELLRSRTEEASSSATGDSQAKLLRQIETLQTQYSLASENWQGIETTLTSRVAALEKDRDETAKRESDVRRKARDVNSKARRLEDELESINERARAFEHDLTEQRAAAQKLQARLTQAESAAQDAQAELEREKKVWEAELQQRIEDEKNKWKVEIQTPSLMGESQYLRTDSPSIAQRRHSPDPLGIYNRRPNPRSITSGMDLPMMSPMDRMFDEASRRPSSSRHNKSNKVRTPEIGTPQRQDSIPSSMSNLAGGGVPDTPSIHTIDHDNDPFENTSSPHRTINDMISVSTAGAGPSVQLVERMSAAVRRLESEKATHKEELARLTAQRDEAREEVVALMREVDEARKNGDRVADLEKRMDEMQVREEAALDMLGEKTERVEELEGDVRDLKKIYRELVDTLK
>861557_0:001091_{"pub_og_id":"2054925at2759","og_name":"tata_element_modulatory_factor","level_taxid":2759,"organism_taxid":"861557_0","organism_name":"Pyrenophora_teres_f._teres_0-1","pub_gene_id":"PTT_10490","description":"TMF_TATA_bd_domain-containing_protein"}
MSGKGWWNTAISGLESRLDTILAEDGTPAKPAATEGAAKSDGVDKVVAADKKLAVDAGSRNSSRSRPNSRLQDRLAKAVIKGTERSESRASSDLGSRLESPALRAVTAVADTGRTSIDSKASEPTTDAAQTKKDEASTTEEIKVEEPTLSIELPAPATSPPAISPLASPLIAEQPMSIPMSMSMSMPSKPPIPSIVTPETSSPRQSFDDDASRPSIDQVAPALSAGPRDPEEVEAELSLLQKTYEETLRDNREELNSHLERIDALQSKLTYLSEQLAASAKAASSDNEATPADKRLAEKDAQIAALMDEGQKLSKTEMKHMTTIKKMRIKAQEQDREITTLKQRLSKAEKSITEQSERARRAEAAEKSAQEKLKIVGRIEKDIETIKAEREEAGLTISELRKQLNDALSRAEDAEKRVQTGALEAEKRATTSLKEDIENVRIEKKLAEDRAKRELQAARDEAKSQQEKANVTELELRGEIANLESKLELLRSRTEEASSSATSDSQATLLRQIETLQTQYSLASENWQGIETTLTSRVAALEKDRDETAKRESDVRRKAREVNSKARRLENELESINERARTFEQDLTEQRAAAQKLQAKLTQAEAAAQDARADLEREKKVWEAELQQRLEDERSKWRSEIQTPSLFSEPHRLRADSPSIAQRKHSPDPMGLQTRRQTPRFITSGLDTPLTPMDRMFDDATRRPSTGRIPKPTTSKARTPEVGTPPQRQDSFPSRQDSFPSSLSQLNGISTPSIHTVDHDDPFEYTSSPHHTINDMISVSTAAAGPSVQLVERMSAAVRRLESEKATHKEELARLTAQRDEAREEVVKLMREVDEARRQGDKVADLEKRLGEMERREMTALEMLGEKTERVEELEGDVRDLKKIYRELVDTLK
>1089451_0:00000d_{"pub_og_id":"2054925at2759","og_name":"tata_element_modulatory_factor","level_taxid":2759,"organism_taxid":"1089451_0","organism_name":"Fusarium_oxysporum_f._sp._cubense_tropical_race_4_54006","pub_gene_id":"FOIG_00502","description":"TMF_TATA_bd_domain-containing_protein"}
MTAPGKGSRWGAFLSSAFEGVENRLDNLLDEDQQAAQGYEQQQGMKAAPAPSPSPSPKPTASAVAPKPNRANDRLQARLAKAMASRTSQSSPRSSIDTSRSSVDKERPASTEPVVTRQSIEVSEIKPTESANQVDKSTSSDSPASAPAAEQPATPEGSDSREISEQNFKHDFPTPIIVEPPSEAEPRSAPEQEVTDKSDIQLKPNSPIPDTRHPVEAPQIVDAPVEESQKDQDATQAHTPRSEEIQEYIEQIDSLQAKLQFLSKNATDAARQTASSAEAGSVERKLAEKDEKIALLMEEGRKLSSSEQKFRTTVRKLRTQIIDNEKQANELKKGKEKALAEVESLHSRIKSKEEQEKRNEEVRKANATLQKEIDALKKDKAVKEEAYRRLEQESKAKAEQIQAAHTEALKKALDVEKNKQQELDHTIASLRSEKEALVEKLRLTEVEWQEKLDRALERGRNTEEELKLELRAAEGKLEAMRVTAEEASAGSGGDIKLIRHIETLQSQYASASENWQGIETSLLTKAASLEKERDEAQRRESEMRKKARDAATRYKRLEDELQDVSPALTAARQELETCREELAALRIQHKSVETALEQARNELEKQQRAVSREVSAEAERRQWADDVATSTPRSQSRPDSPLLSVARTFSSDFIGLPVPARQPRRVPTPGSQTDSAGDGFFFGRRMSSQPPRPSALSTAGHAIPPPPPFSPFEPPTESPRAASPPPDRDDGLDDGDPSSPRNVAQDMISVSTVGAGPSVQLVERMSAAIRRLEAEKVAAKEEMARVCSQRDEARSDIVNLMTELETQKTASARVTELEAEVENINSRYQTTLEMLGEKSELVEELRADVQDVKDMYRELVERTVMK
>58331_0:00a4d8_{"pub_og_id":"2054925at2759","og_name":"tata_element_modulatory_factor","level_taxid":2759,"organism_taxid":"58331_0","organism_name":"Quercus_suber","pub_gene_id":"LOC112007767","description":"TATA_element_modulatory_factor-like"}
MSQKKTGGGWGSLLSGAVANLESRLDTILADDADASARERAAEKAAKEAKEAAKALTSGNLAAPSTPTARGSRDASRTRTTDRLAERLAKATAQKNAGSQMPSRVGTPVNDATSVRTSVESIRSADDLARSTQEALKAVTINEASLIEPRDDKSNVDEKSTLLTSGLPINPARVSIDSSARPSIEVTSESVSSARPSIEVVNGAAMFAKSTTELETEIAQMRADYEQAEQQRQEEMHVYMEKIDALQAKLSYLAKETLAAAKEANASATTGSEEGRLAEKDEQIALLMQEGEKLSKTELKHLQTIKKLRAKTTEDEKSSKDTQRKLEFSQRAEVDLKQKLRRVEAAERVASDKAKQIAGIEEQVEELRVDRENAAELVRSLTTQLKEAREKVDRAEKEAIVRAAENDKGRIAVLQNELEDAQIEKKLAVDRAAAEVLKTRDEADRQKERFGVTELELKSEIAGLESKLETVRSRAEEASSDSTTGEGSTVKLMRQVETLQNQYALAKENWETIEGSLNSRVSVLEKDRDETAKREAEIRKKARELGVKSRKLEEELEAMTEQARSNALDHQNLVVETGSLRQRLDQAGNALSDAKADFERQRKAWEAEASQRIEEEKLRWQRGLSSPSLRNGSTINTSRKVSAVDLSSIMPSRRPLPRLTSHDLSTLHTHPDRTSSRRGSGMPHSSNVQPPRAPIDRSSDISPSLSRQESITSFDPPTPSIEIDPDFEPPSDSPQRTINDLVSTSTAGAGPSVQLVERLSLAVRRLESEKATFRDELTRLSSQRDDARTELVTLMRDAERTRAGEQHATALARDLHDLRQRYDASLEMLGEREEQVQDLRADVAEMKRIYRDLVETKVGPAQGSAPAS
>58331_0:00b8d1_{"pub_og_id":"2054925at2759","og_name":"tata_element_modulatory_factor","level_taxid":2759,"organism_taxid":"58331_0","organism_name":"Quercus_suber","pub_gene_id":"LOC112014523","description":"TATA_element_modulatory_factor-like"}
MSQKKSGGGWGSLLSGAVANLESRLDTILADDADASARERAAEKAARDAKEAAKTANPGTLAAPSAATTSGARDASRTRTTDRLAERLAKATAQKSNISSQAPSRVATPVNDATSGRTSAESLRSADDLARSTQEITNAAGAGEASPAVPLDDKSNGEEPGTLLTSGLPINPARVSVDSIARPSVEVVSESMSSPRPSIEVSNGTTMVPKSTSELEAEIAQMREDYEHAEKQRQEEMHIYMEKIDALQAKLSYLAKETLAAAKEANAAASAGGEEGRLAAKDEQIALLMQEGEKLSKTELKHLQTIKKLRTKTSEDERTGKETQRKLEISQRAESELKQKLKKTEAAERLANEKVRQIAGIEEQVEELRVDRENAAELVRSLTTQLKEARDKVDRAEREAIARAAENDKGKIAVLQNELEDAQIEKKLAIDRATAEVIKVRDEADRQKERFGVTELELKSEIAGLESKLETVRSRAEAASSDGTTGEGSTVKLMRQVETLQNQYALAKENWETIEGSLNSRVSVLEKDRDETAKREAEIRKKARELGVKSRKLEEELESTTEQARSNAAERQNLVAESGSLRQKLDQASVALSDAKTDLERQQKGWEAETSQRIEEEKLRWQRGLPSPSLRNGSTMNTSRKVSAVDLSAIMPSRRPMTRLTSHDLSALHTHPDRTSSRRGSGMPTPGSVPPTRPPLDRSSDISPSLSRQESITSFDPPSVPPTPSIEVDPDFEHPSESPHQTINDLVSTSTAGAGPSVQLVERLSLAVRRLESEKATFRDELTRLSGQRDEARNEVVALMRAAERKRPGEAQAGALSQELQELRRRYDASLEMLGEREEQVQDLRGDVTEMKRIYRELVETKVGPAKAAA
>985895_0:000a90_{"pub_og_id":"2054925at2759","og_name":"tata_element_modulatory_factor","level_taxid":2759,"organism_taxid":"985895_0","organism_name":"Leptosphaeria_maculans_JN3","pub_gene_id":"LEMA_P050390.1","description":"E4ZLH4_LEPMJ"}
MSGKGWWNSAISGLESRLDTILAEDDQASARLRAAETATKQEAGGETAPGESKLAAEPARNTSRSRPNSRLQDRLAKAVNKGADKAEGRASSDFGSRPASPALRNQAVAAVVDTSRTSIDSKAGSEPVTDGASTAQAEDSKNVNDAKDHAIPWTSTETTAPVIPLPTVLSPQTTSIPSIVAPEADTLRQSLESSPSQPSIDVATLAPSTRDPEEVEAELVLLQKTYEQAVIDSREEVNGHLERIDALQSKLTYLSQQLASSSKAMITNGEITSEGKQLAEKDAQIAALMEEGQKLSKTEMKHLATIKKMRTKAQEQEKDITTLKQRLTKAEKSITEQAERAKRAEAAERAAQDKLKIVSKIEKDIELIRAEREEAGLTISELRKQLNEALSRAEDAEKRAQTGALEAEKRATASLKDDFENLRIEKKLAEDRAKRETQAARDEAKSQQEKAKLVELELRGEITNLETKLELLRSRTEEATSSATGDSQAKLLRQIETLQTQYSLASENWQGIETTLTSRVAALEKDRDEIAKRESDVRRKAREVNSKARRLEDELETINERARAFEHSLAEQTSAAQKLQARLSQAEVAAQEARTELERERKVWEAELQQKLEDEKIKWKQEMHMVPLLGENNHLRADSPSTSQRRHSPDPMGIGIYNRRAVSRGSEMPLTPMDRMFEEAARRPTATRQKSGGAKARTPELGTLSRQDSIPSSMVSYMNGNGGGSSVTGATMDAPSIHAMDHEDAFENMSSPHRTINDMISVSTVGAGPSVQLVERMSAAVRRLESEKATSKEELQRLAAQRDEAREEVVRLMREVEEKRKQDEKVGELEKRLGEMEVRYQTTLEMLGEKTERVEELEGDVQDLKKMYRELVQTIK
>595528_0:0015e6_{"pub_og_id":"3717503at2759","og_name":"TATA_element_modulatory_factor_1_","level_taxid":2759,"organism_taxid":"595528_0","organism_name":"Capsaspora_owczarzaki_ATCC_30864","pub_gene_id":"CAOG_05467","description":"TMF_TATA_bd_domain-containing_protein"}
MAWFSSANFTELAKTAISQAQKSIDRALDIKEEDTLPLPVLAAQRAAAASAAAQQAAANALLKDGEGEAGEDGLDDDDDDHHLAALLQNGSTSHGDRHETNSDGTGAVPVRTGAAADAATSSARASPTAQDTAPATLAAMTTAADDETTGTGLAAGRLAQSAAVDAAASSLASKASVSPTPTPSSTSTAGNAAIAAGTTSPEQSGWSSGGFTNPFASFSLAPKATATSSTTSNSLESMAPQAPVSSSALLSKPEEPKEGAPPIATFEADVSTLPESSTAAPIAIQTADITTDATAANEAHPTDAPQLTGEDDSLGNTTVYTSANTTVSDPSSQPETTRLLRVISERERKLVSLSIEHTQLLEAHDLLKSEHDQVRKELASAMTAAPSSGGSRKEEELLAAIREKEVQISELLAEGEKLSKRELVLNTNIKKLNAKCKAAETETTAAKGQVAELESVLTTLRTQVVELQRKEIDYQDSLAKVNTLSDAQGKEAHALRKDLEKAREENAGIKATLDKSFKELTDLRKANAASAKAVQEASFTAEINAKEELKALLERQRTESATAYETLQQQIVDLQASIVRGEQQAQRKEDSLRREIDDLHDQLRVAETRNQELTDSVTQATRPLLRQIETLRNAQSSQLASWEAVEQTLTMRLDEVQLLLSQTSERERLANAKASELAQQLGNLEAQLSAERQARSKVQAQLDVLRERHATLELDATRAEAALDAVRTSQQTELESLRAEKVSLRLQITTMETRVDAESKRADMLKEALERKELEVTKLSSEAGAGLHHSSSSVSINGMDTDATGAANGRSVDAGWARTRRSQQHGSAPATPGLPMASAAAAADWIAGLSATGASPLVIDQFKSILRQRDGEVAGLQRQLEGLTRTQQVMADQLVEMQSSNDELATQLSSQSQAGTASHQAYRELEQRYNALLVLYGERAEEAQELKLDLLDVKSLYRAQIQELVARIESLSGTSHSGALGVSDAGAAP
>946362_0:000e94_{"pub_og_id":"3717503at2759","og_name":"TATA_element_modulatory_factor_1_","level_taxid":2759,"organism_taxid":"946362_0","organism_name":"Salpingoeca_rosetta","pub_gene_id":"PTSG_03684","description":"TMF_TATA_bd_domain-containing_protein"}
MTSWLQSVVKQIDKTLDIQEDPSTLFSDNKKNKAKSQVPSALPPELVLAGEPDDTPPEDDDTTANTQPIARTSSISSSSSSARGKLGRTTSQRATPKKKHSAGRLGRRSKRSSSRQSQDEEFSDWDDVSAPAAEQPGAGVSGNANPASSANTDSTASPSSGSGSGGDDNDAATSAHRAQPLPHGTVGNGHAGASDTSLAVSAEQGTQALHQQQREQAQASESDKLTQEHSGPGQGPAVLAGDDEDTKQGQEQEEQHCHEDKFATTEAVEQMGSSSNSGGSNSGGGVALGGRHVGGANEHGHDGEGNDGGGDDTRNQDARHGSAVNDDAAEDATRGDDDDGDDDDGEGDSETELEVLRAEFSARMGKLEARLKTVSRERDTLKANYEQLWSEHVQSSGQHEDDMARALVEKDQQIAALLAEGKQLSQKQFNSARINKALQKKNKETEQQLVSVNKKLSQAQARVVELEEKLAQQETMQRKYQEDASQVSAVAASQTKELEEANAQLAKLAEHNAALQTALNKAQQDVTQLEQAKLDAEERAQQATTSASISAQQTLQAQLQEKDKMMQLERRDYEMQIDDLRASVSRLQSGQQNAAADYEQSIADLRNKLRMSEERVQELSEGITQASQPLMKRIQTLQDASSKQRASLEAVIDDLQVQLEEAHVRVEAAEEREREFQMKNMQTQAKHRATEESLAATKADMTRLRAQLDALQQKEEALSSQLKAESEKYASLRDKYEEANQNWLAERTVLTKQLHDCESKRQAFHMELEALRRREDAQRRETAAPEHSIMPPSDEADQDIDWLQLQRDHEDLVIRHDRLLQMYGQKDEELQQLQMDFVDVKKMFQEQINTLITELETLRSSQPSSSSS
>905079_0:002dca_{"pub_og_id":"3717503at2759","og_name":"TATA_element_modulatory_factor_1_","level_taxid":2759,"organism_taxid":"905079_0","organism_name":"Guillardia_theta_CCMP2712","pub_gene_id":"GUITHDRAFT_110240","description":"L1J6U7_GUITC"}
MDLFAKAVAKAQSTIDKTLGIDEGQANEAMEASMEEGAMFTQVAGKVVEKIKVNPTSFSTGYYKRDRKIPKPDDFFSNIGGDFASPEAVSKSEMSNHSSPDAKSRGFQRGTNLNNDFSDEGWGLNDSIGASPSKGSVKGNAAVNDSEPSAAQHKVFDQSPSRYHPLEQGSKAMDENHSPLNEGVPAAPNTVQAESEEEVKEQENGEAEASRADDFLDFPDPPAFWDEAETPADALVTGSEEGSKYETSAAPVSEAHVTPAESSSQPYQEDLKGAEQDDSKHDGVLEGPDKNLTSSTVESSAESNQEDGSQLGAEGEKEADLNSNSNEEAQTVSVDHSSPVSAEREAPMDSTGSANDTTDQEAVEPDEIEESKTLSGSPASQAQRGAGCAVCRGNEEALKEALRRNQGITQERDSLLAEMSQVKTELKQLQDALARKGTQYQEEIEKQEALEVTVQEKEGFIQQLRKELNTLRDSKADSSTVSQQLKDSESAREQLMDEGRRLMTEKQSLEKIIKGLRKQLKDREKDEERYKEGKAAEEARKKAYEERLAALGEQAQNSKMQTDKLMAECSDLRKKLQGKEKEIGQHVKKIAELERTVKDTLKCNEDLARKLEDVASDAQTDARRAVEKEKKAYEKEAEEKIEMLSDSLESMQAAMRRLEAQSNSKEQRLRAELEDVQQRCREAEERVLELSSSVPDATRPLLRQIESLQTSFVDKQRIWEQLEKTLRQRWYLHLLLTSEVTRAFSSDAEAEARQAVEREKVAADRLKNEQESVASLEIRVSSLQGEASRLSAELRSLREELEIARKAEQDATAEVEVFKSTSERRANEISELKASADLMLHREKVTELELKATQDREKAAEEKAMLQRQIRSLETSVQTIKDVNYDRSRGGSRTEADLGGGYSNFSQDSVFDVAKFSSAHSLQDRNGWDRAGLKFVEPDFPRADGSKHLEKHILMLQQQKHAKEAELLPILQNEVTFLRQRQELALELLGAREEELDDLRLTVEETRLIYRAELERLMEVLPTSDRWRIPTFPTSSTAAEAKKDDDMDPLELPDPPAGGGGTERKGLTRVT
>667725_0:0010ee_{"pub_og_id":"3717503at2759","og_name":"TATA_element_modulatory_factor_1_","level_taxid":2759,"organism_taxid":"667725_0","organism_name":"Sphaeroforma_arctica_JP610","pub_gene_id":"SARC_04343","description":"TMF_TATA_bd_domain-containing_protein"}
MRRWKSIRPHVSKRLVSEGDDADNDDEVVKSTAVAPSGRSPSVSGQPDDFGGYAALGFGKKTAHARGISPHLQPKSGRSGVGFSPKRTWDNSSPGRGSVDSSHSSTRKDSAAASPTSNRSAQTRGRNTQHTSKNTQRTQKTSAAVGWESGAGDAWDVVDDDWNTPVGDQGDDGFEPIAVAPTSIKNVRCARKPTTDDTSGTDSSTGIFATSRKGPRTKVDRAKVRGKRAERSDGVSDAIFGNGSGEGVQDDIAGATKADTVKAKEKRAQRSTDVSDTPANASDDIIDNEAGQDVHSDAARATKTAKAKTRDKRAARSAAVGSTQAQHASIDDGAGEEVLGAAVGQTTGDVKAETVDYSVENDVVQAPVGESAQGKSEHVRKAKGEKGARKKHTPKGKVDAEGQAVQLTDTASKGKSGSEAFADTTETRDAAEGDTSGATDKSIAEDVKVGVSHGLECAADENAAIGERAATEGNSIVDEESAVHNQGWADSANTDDGWGQTDTWDEMEGTGAPGVGGEKAEVTPEGVMCDASLDDTLHYTGGDESVVETEGMGRDDQGQEMAQEQDLEQRYDQNQEQGMRDGVEVEAQDNTVENARARAQTTAAESTPADAVTRDVAENVTANEHSEKLSNETNTDTINTAVERAVESLTDKEVATEDAWDNGMEGWEQAGEHHEATDTARTGEEAELTESIAADDGWAQDDSAWDTAESFEPIQEVSETVEQDTWTGGDIAPLSELPTVVDAVEREEQSAVLHGEVDAGDVGVAAESGGVNEGVADPQADMVEVDSLAVEGSEGIAGTHGDDATGHEHEEHHEGVPGDGDAFGQSESEPVDGVEVSDGLDAVDAQQMEAVHDTGQYPEGEQRVGKDEEYETCNEQNTSSQNGESLEGVHLESQIEATGELGETVGAEKHVAGQEGHAQVEAEAEYEEAEPVEYTDELVGERSHQDFEDKGQHVEGHGEYEEGQELYAAESAKNVDGQEEYCQEQGELTEEQGAYAVEGHGDYADAYDERGGGEGEYAEKHGEHAEEQGEYAEEQGEYVDEHGEHAGEQGEYAEEQGEYAEEQGGYAEAQGEYAEEQGEYAEEQGEYAEVQAEDIAEVGAQVDGVESVHFADNATHVQYAEDACTEYTDESYHEYVDEQGQRSHVDSESVGYDEGPTASLEVHAVNSVVSSGGDATDPREQQVLHLSMEVSELQDQNQQLEDTNAQLMAKINELSGTIYELRESNNSLQTEYNKAEKARKQAAKSARGTAELEALMAEKDEEIEGLLGEGTKLSQQMHVKDTAIKKLREKNKELETHLGKSQKSMDEKDAYLAKTTLEKNSATEQLAASVARASQLEKEMGPLKHELHTAKQNLESSERIIQNLNDKVEAFRIEVDNVRREGEDRVRTIEEKVMTEQMGVSEDVTARYEKQIETGKEAIELLRAQIETLESAHSAKEDEWEDVHRRTVMEAEELREQLQEQESRVEDLTNELVVSAAPLNKQIESLRASLAEHQEELHMVERSYTERLGEADAKLSEAIQNEDNYARRMDEASENVAHLTSVLTDEREQHELKLNKAVAKQRELQSELDLEKERANAEITRLENEKLKQVSLSEHRMEESLSRVEELEKQNSACTAQIGELKTELAQMEEELRHYAHRGSPTTSPMERAQSLRREISADGSHLSSSSIKVHSTGDELGRLNTDTLSNWEQLKGALHQREREVVSLQRQIQEETNLRVSMEEEVTALVAEIEELQVFKGKVDELQTAYEAMNQKYEVMLQMYGQKAEEAEEARLDLLDIKEMYKDQTNHLIMQISDLETKVASAR
>431895_0:00030c_{"pub_og_id":"3717503at2759","og_name":"TATA_element_modulatory_factor_1_","level_taxid":2759,"organism_taxid":"431895_0","organism_name":"Monosiga_brevicollis_MX1","pub_gene_id":"MONBRDRAFT_29890","description":"uncharacterized_protein"}
MTLLVCLSLCLCLCLCLSVSVSVSLSLSLCLSLCLCLCLCLCLSVCLCLSVCLSVSVSVSVSVSVSLSLSLSLSLSLSLSLSLSLSLSLSLSLSLCLSLCLCLCLCLCLCLCLCLCLCLSLCLCLSLCLSLSVSLSVSLSLSGSLSSSSSSFLVLESLLLKAGSSRGYLRSANMSWFRDTLKSAVKSIDKVLDIQEDGDTLIDESISDASGLTNVFRGPNSVSGLEQDGSLPTPSDTGIGSTPSDMMPQPSEPATASSASQEARARSKLGARRSKPAGGRSQRLKEKNETSTASEAPVTLTEPASPVVPQSPGPFDASDGGDGKRAEPQLPDNLEKPVVAPVLSPDPSVSQPEPTTQQSVAAATSTSALDEESSPLETSIVVPDVDSDGNSTAHPDSLLSEPPVSALTPTPIENASVAPDDIEPPSSEAEPAIPETINEAAPSESDERGPEAPTADDAGALPSEFESEPSTLAPQDNPVPLTSEVEFVAPQTDDNSADAGGASSVPDAKNAQPGAASDVQGAWEDPDLDLDLDVDDSPSLNTTADPEQPVASTSPARLPSNPALDYPTVSAVRVEATADAKDSEQYDVPATQQLPLSAEDPATEAPPGQEVDENQLPASASSSVPDTAPVSLPVDATADSVAHQYAQKVANLAIQLNAREEKLLLLTQECEDLREKVAVLQSQNDQLEDQLEQDHQSELEALTQEFTSRLSTLENKLRDVVRERDTLRAQYEHITQTSTSAATKAQKAMQDTIEEKDAMLEALRAEAKRIEDQRHKSSNINIKLQKKNKELEESVSTLSNKLATSEQKVGELTQRLEEKKRAEKDYQKATTEVSSLNAAQSKKLHALEQQTTEQQQRISTLESSLDKAFREQESLRQEKEALSLQLQDARADAQAVAQADLQGQLEQKSNEVSLLTAEYQAQIDDLHTALARAEANASRQEARLRQDIEDMHERLRQTEERGQELSMSVTSATQPLLRQIADLQEGASRQQSAAEAVESTLRQQIDQLRGHMAVLEERERDASSDLGLVNSKLTAAQEKSASLRKELTLLRSEHESMKQTWEEAQSECTRLQGVNKRLQGDLHEAMCRIQQMQVDAERRLTAERQRLQEEHTQALSALEQRHRTEVGEMQQRTPMKRPSVDIGSYGGGDAPPMSPGGGTGVVALRMLVGVGYEVASSLSRSALNRARDQLSEEVMQLVQRNEDLQAAAAQLDDVKASYDDLSNRYQLMLQMYGEKAEEAEELKMDLEDVKGELKRQMQMFLVQIEDLKGKN
>46433_1:00248e_{"pub_og_id":"3717503at2759","og_name":"TATA_element_modulatory_factor_1_","level_taxid":2759,"organism_taxid":"46433_1","organism_name":"Reticulomyxa_filosa","pub_gene_id":"RFI_09429","description":"TMF_TATA_bd_domain-containing_protein"}
MSFFNDWAKDFQGFVGEVSQRLQQTQPTSSTPSATTPKTATAVQKPASQSSLLDNIWTLGTENGNTASNNAEETLLTESEQQPQLQSQLQSQPQSQLQSQLQAQSQSQPQAQSQSQDTQEDKNGRYANALEKNEQTSPTPPLQQQHGDMLTRDQMMTQTTNGSQAKSEASEKDNEDKYQRLEQLYDALEVEHKQTKEQCDKLKILNNALKANAIQALSERNQCTDHLMNYECELENKKKEILELTQDKTSLTKQLDNFQTEIRELKQHIEDLSHKASKDKEYNNEEQPTTQIQTLIETEKQLKEKNRQLTEQCEMFEKQLCALQQSYNDLLQSAKLNKEEDATRQHIHTLEAENRTLVESLNQLKNEMDRAKQTQGQHYETIVRQKENDITRLESELEQSKQTITAQNKSIEDIKAQLDRCSADHSQLQQNYSSLQNQFLSYQEKMRTEIRALESASQNTQGDVQNELQNLLQKKAKEIEEVMKEGQEWANQCSELEKKVKRHKDTLSSKDMEIALLQTKVSAQEVSRNFHHILSPFCFFLCQNKNKHFNRITELLGNLTKQNEDSGSITEKNKLLQTLNTELKAQIAQSNQKLNELSEKIRALEIERDEYVQIIERKEAEISKYQMQIRDAKQSVMDYQNTQEKESVMLKEIQELRQEIIRLEHRARTKEERLIKERDEEKQMRQLAEQRNEELASEIPSATRPLLRQIESLRAAHSHKEDIWNDLEKSLRKRIRELENEVNDLLTNKTSYENECENLRSEQSKYAIQLNNLKAENKELKTKWDTLNDQMDNLNIKYDDLSMEYNMNLNKLKKIEADRKVLEENLQQSYGQFESNKNKWEETLSNERAKKNSLEKTINILQSKLHDYELLVAKNQKNNNENSLPLSSNDSENTKESTSPKDLLNSLFENQEETEDIEHLTERTGGSTNLSSKDQSEQSKKKVSGVNVWTISRITNELRQKDGELEALKQRLNYLQHSNDQLSDEIVKLKSDNESLLPF
>400682_0:000379_{"pub_og_id":"3717503at2759","og_name":"TATA_element_modulatory_factor_1_","level_taxid":2759,"organism_taxid":"400682_0","organism_name":"Amphimedon_queenslandica","pub_gene_id":"105313090","description":"TMF_TATA_bd_domain-containing_protein"}
MSWFDSSLSFAKTAFSQAQKSIDKVLDISETEQEGEKGEGAGGDNSTISNPKEANSDSVSKGKSFDNFSSTWGGTDSFWSSTGSPSPQGKRSGSSSGSVRKTQSSTKLSTGGGGARSNRKHASSPKTTPTGSLKATPTDSLKATPNKDAVSHGQSSHFTEKPALTSTPKTCSAVLEHSKIISDPSKIVSDPSKPVQSSTVSDPLGPASSMNSTTSDANIDTTNDVKHEEMESVELQFNDEKKLVDSISITEENKEPAVLEIHKDEDQEKKEETQLIDDTRKEAPPTYMREDESLETQEAVNTLNPKDPVSEQVDLATEPVKLESESVKLVKEPVADPVVLDSVVNPESVVVENEEVFKPETCSDETKRNDKTVDDKSNERQDDNSPTSEVRASPVIGTRETAKDSDMIKTLTKELAQTKHILEARETKLMEMSQETMSLHEKQLDTQRELQEVRKELQATQELKAQLEEHSERLEKNMETLTTERNSLKKQVLIWEKEHTQQKNVSDAKMMDVLREKDEQIAGLMEEGEKLSKQELQFNNTIKKLRAKEKQNEQLIMAQKQQIEDVENEVKRLKEIIKKKEENEKKYLESLSQLNSISEQQAKELAAIKPEKIDLQERVRSLQSNLDSTYKELTELRKTNAIAESAAEEAALYAKQNTRDELKRELEEQRLQLEKDKDALLMQVNELRMTLGRNEQQVTWREEQLRQEISDLHQRLQDSESRNQELSDTISNATRPLLRQIEHLQSAHSAQVNNWEKVESSLTQRIVDCQNQMNAAVEKERAAVEKEMLIQSRVGGLEAQVHSLRQEKAQLVASFEMEKTKLDTLEETYQREVSRHEAVRSSLQQNVEELKKEKERMEHQLEYERARLEAESKKATLEFQEKEKLRNQLAVTLTHPITSSLNTTQRIESMERSISTSSETTLFGESSSSFSGSSLSVLEQLQSSLKQKEGELSNSQLMVASLERSRASLTQELATVSERNEVLEQKVKMIPDLQQKLKEMSQKHEALLQMFGEKAEETEELRMDIEDLKTMYRQQIEDLISKNQQHKMY
>2880_1:0005ba_{"pub_og_id":"3717503at2759","og_name":"TATA_element_modulatory_factor_1_","level_taxid":2759,"organism_taxid":"2880_1","organism_name":"Ectocarpus_siliculosus","pub_gene_id":"Esi_0075_0002","description":"TMF_TATA_bd_domain-containing_protein"}
MDEAMQQSGPVVVRAGPGLAGEDGDEYSPGSPAGGSAGARGMSLTAPPPPDLPSEGAYDSPVARVAGLQLGGGGYGSGGGGRRGSSPGGLAGDAGESGVSPPPSPPPRTSSRLGAPPDATLAGGTGGGGAGRAETGRQRRERLKRERARKKKQAAEGGGGGGAATEKYSEKPRMQAPHMPRNNAKSGCADFCTGSVRRLPTSPDISGVPANVTDGTEDASTAAAAAAAGEGAPTVPPLELGATAVVDDAPRDGGEVGHAPAAAFPPSLGVAGGYCTAGGGESEGVMPATAKEAPPPPPPRVDGLAEVAGDGVGGVGAAAGWGDVSLEDSDEDVESQDKSHSAADELSEAAAADEINSGSDTAELPHATPGGALPAAASAAEPSSPGRIDGASDGGGDVGIPPSEEALSPLAVPAETDAAGAEEGGNTSGHDADGSSLQPGEAGNDQEEGDDRSDSQQPQDREEEEEELIGSGAGSAEAAQEEGEAVEGTSSTSVAKDEEGSEPRDDEGLGEQEGEGESEGEANSSSLAGEEPSPNEERGSAPPTVPLASSLGPDAEDVDTGDAGAAATEHDKPAEDSSAESAEGGFEGEAGVAEDEAPGSSVEEAGDADGGGGGGVDAGGLAESDEEGEEDGGGGVLNGDVGDEDEDEDEGYGTDGGAAEDAESLGSATPEAAPVVAGGTADIETEASGREDLAAAAAAAAAREREDALTARLLVAEELLLERERQLESTNLAMAEIMQNGSKAGSAGDGSDGGAAAVADLRGQHAQEVSRLEDLVEAERRKGKAAADAVRSWETKAEEFEEKDKMLKAYMDEGAMLAFKQSEMEKTVRKARGALRGVQEERDSLAKENTTLQASLAGLREQLRAKDEERASQTQSLAAMGAVSQASSHRLNAAEKELEKLREALSAKKAALDKSWAETKELKRSLAELRAEKDALTKSLEDGGKARQATESQLQQWQDRESTLLLEQSQLQETLERVRREADHREDEAKDRQEDVRRRWKEAVGRAEALQAEAHESTAPLLRQVRSLQEEMRLRQEAVRAAEASLTDRAASAELACREAERRRRVAEAAVAASDEQAHKAEGEVESLGFKLTRLETSYQELKAKCHQHAQRASEVEVELSTLKESSRASALQHKSTEAKLRLQLGEAEDRAAEALRRLEGERREAKDTTSSLKEQLDALRRGGQQTSRLYGGSLDRGGRRGPPETWSRRDSGSFSIDDSFAGSQSGTPRAGVAANGGGGGGGGGGGGGASFAEVERLHSLAKQRQGQADVLQQRLEAVQATRDALTEEVTSLGRRNTELEALAKAVPLLRDQALELQDKNGVLLDLLGEKTEDLEAVQADMREMQNMYRAQYDELLTRAGAGVDNGTRPPA
>6105_0:002fd0_{"pub_og_id":"3717503at2759","og_name":"TATA_element_modulatory_factor_1_","level_taxid":2759,"organism_taxid":"6105_0","organism_name":"Actinia_tenebrosa","pub_gene_id":"LOC116298890","description":"LOC116298890"}
MSWFDASSFTSYAKTALASAQKSIDKVLDIDETTAASSKNKNADVKDKESTESASVNTQKESGVKLQSSKPQSNSNTSTQKDSSKDNSSVDGGGDFWSSFLGTSSASSASTLSSSSSSSSADKKTKTLPSSKQNDSKVQNKRTSNHGETLEKRRQKKRENRINDSNGVTKNQNQKERSNNEDLKAMCDKEASHDMKDGNGKIHIGNEMRVSSTDSSGQQTPHKSYISKDSKELSPLNDEKLNEAKTENIFPIKDEQKLQLVKENNLGNKREILRQVDGIKKENDQTGSTFKSEKMGKELKDNDTENTGEVKYYEGKETSNLSPETLESQSVTEDSENLDVVSKNIESLLHTAPRATSTPYTEKLKVLTGDEHVCEDDVGLSRKTKKSLLTEGGKSRPQEQEETGGRKEPVEDECDGEDVITGSVYTVEENMQDEEDNLEKSSSNDVIEIAESIIKLSKQGESTKTSPTLEKQDSEDINLEVTGELTKDETSPAIEKQESQEDNLEVTGELTKDYQNLVKEKEHESALSEESLEEKTVAAQENRNEEPNSIQVQTLLKEVSGLKELVDARESKMVALSKENIDLQETNAILRSQLEQLEKVHNSEDEEFEEMKEEFTTRIAATENKFHEVAKERDDLKMELEETRNNLTAIYERQKEELTTIISEKDEQIVQLLAEGEKLSKQELQSNMTIRKLRAKEKENDTLIKKQTKKLEEYENEVKRLTDILTSRDDSHSKQEDAIIKLNAYVKKQEEQLSKQTSELEDANEKVRSMQVALDNAYKEMTSLQKQAASSDSSIQEAVLSAEMKAKEELRIALEKARREYGQDSELMALQISDLQTNLSRAEKQAIRREESLREEIKDLQQRIQEAEDRNQDLAASVSHATRPLLRQIENLQATHSGQASTWEMVEKNLTERLNEAQSQLLAAQEKERVASRNVSELNSRITRLESQVNSYRTERARLEAELELERTKVGSLEDIHSREVAKSDAVVKKYKKLIEEANMDKAHLEQQLAVEKSRLETELKKVKAALENKEKLLSRQSSLSNAPPPSPSDNGEPNQDDEAIELKTHIRKTSSSSSVVDGLARGFLGGTTELVERLQAQIRQKDGEIKVLQDEVTSLRQSRDSVMEELTKMISELHDLETSHEQLILLKAKYDDLEQRYNAVLQMYGEKEEEAEELRMDLHDVKSMYKQQLEQLFGSTR
>1720309_0:004ec1_{"pub_og_id":"3717503at2759","og_name":"TATA_element_modulatory_factor_1_","level_taxid":2759,"organism_taxid":"1720309_0","organism_name":"Exaiptasia_pallida","pub_gene_id":"LOC110251837","description":"TATA_element_modulatory_factor"}
MSWFDAASFTSYAKTALASAQKSIDKVLDIDDGGTAGTDSSQATAKIAIGKGNEPQKGSSFKTSTPKPTSSLQKSLSKERQDQYDSTDNNSGDFWSSFLGSPNASSNNKTPDKKSNKSREPLGRKKSDSRLTTERQSKKNVGGKTDADEEIKKDVNAVSGKSNLLETTQDNTSIKAHKKNRNIKSKESRGIKDFKANSKQEPAADQSTRSDLIKDKNVASQSVTKEESFVDVCLEQTNPNLVDNRDDNEIISIPNTQKVHVDMNDCKTQEKIELEKITSSGELDNDIEDGNSESITDVEPSLLLMATTTATANKETPTITSAILEPSEHLNEGITEASSDAIDLKEEQQSCHTVSEEEEVQNIDTSNVGQEIQNSDTINIGEELQNTDTIDIGVEEVQNSLDIIDEEVQDSNIVSAAEGLSTSQTSLTNDYIDNNESRKEPSEGDCVEEVVQGILFKVEDDLQEESSSESMIDNEDSHLEVNSEQTVKPVEEKEGVQGIKKSSVELPTEESNCDMQEVTESGNQSLQVQQLLKEISELKELVNARESKMVSLSKENIDYQETNTILRSQIDQLETIHSGENEEFEELREEFTTRIATAENKCHEAANERDNLRTELEETTAHLTEINSRQKEEYTTLIAEKDEQIAQLLAEGEKLSKQELQSNTVIKKLRAKEKENENLIKKQTKKLKEYEEEVKRLTDILTSRDDYNSKQEDAINKLNAYVKKQEEQLNKQSSELEDATEKVRSMQVALDNAYKEMTTLQKQTATADSTIQEAVLSTEMKAKEELRIALEKARREFHQESEMMALQVTDLQASLTRSEQQGTRREEHLRQEIKHFQQRLQEAEDRNQELAASVSHATRPLLRQIENLQTTHSGQAFTWEKVEKNLTERLNDAQNQLLQAQEKEHIASQSVSELNARIARLESQVSTYRAERSRLEADLELERTKIGTLEDTQSRESAKYDAMVKKYQKLLEDANLDKAHLEQQLTVEKSKMDTEVKKFKAALDEKEKLLSRQSGFTGISTPFPASDGSSNQQQDTTGNPSTVRKHSRTSSSSSTVVDGITKGIMGGTTALVERLQAQVRQKDGEIELLQDDVTSLRQSRDSVMEELTLLTEKLERLETSNERYKLKEKHDVLQQRYNAVLQMYGEKEEEAEELRMDLQDVKSMYKQQVGISLRHFFSFFSFFPFFSSFLYRRN
>10224_0:0040df_{"pub_og_id":"3717503at2759","og_name":"TATA_element_modulatory_factor_1_","level_taxid":2759,"organism_taxid":"10224_0","organism_name":"Saccoglossus_kowalevskii","pub_gene_id":"LOC100374092","description":"TATA_element_modulatory_factor-like"}
MAEVLLARENQILNLSKQKMALEEDNTIVRNQLQQSEAAREAELEDLNTVSEEFTDRLSNMERKLQLTQKERDTLKREIQIAQQQLVAKSQDDELTLLLAEKDEQIQGLMEEGEKLSKLQLQNSNIIKKLRVKEKESDNLIKSLKKQLDTAETELDHLREVLDGKEDIDKQQKDSIAKLNAAVEKQEKQINSFNSEMEDTREKIRSTQSALDASYKEIAELHKTIAAKESNLQEAQLSAQMGAKEEIRLALERAQQESRYEQESLAMQVNDLRMSLTRAEQQYARKEDNLRQEILDLQERLQEAEELDHSVSTATKPLLRQIENLQSTFSTQSNSWERVERSLTERLNEAQTQLVLAQEKERMVMENSMEMNSRLASLESQTTMLRQEKSRFTALLEMERAKVEGLEDHKNKETAQLDSVRHTYSKAIEDLQRDKELLEKQLDMERLRVETEKKKLILAHDALKEKEKKLEEITLHNLKSRSTTPEISRNNSFTNETLTLSAASTPIVPSTPTTQGELLEYSMMSSSMTGSMYESVASGSATTIIESLQSQLNRKDGVISQLQVEISQLERTRASMAEELVNLSNRNEILEDDVGQIPYLKEQIEVLDRKHNAVLQMYGEKLEESQELRLDLQDVKEMYRQQIQELLKAQ
>45351_0:003e6e_{"pub_og_id":"3717503at2759","og_name":"TATA_element_modulatory_factor_1_","level_taxid":2759,"organism_taxid":"45351_0","organism_name":"Nematostella_vectensis","pub_gene_id":"LOC116615527","description":"TATA_element_modulatory_factor"}
MSWFATSSFTSFAKSALEEAQKSIDKVLDIDEGTESASQSAKADPNVSKMTAKQSKLEGKADNPKKTSSQSTPLQQSNPESKYQSNGGGDFWSSFLGDQGGSEKSTKRKTPVTKGTTSVTKETTSVTKGIISVTKGEASITIGAPLVTKERTSFTKETTLVNKRAMQDTKEVESVTKSATSVLKSTASITKVSDTMASVTKTSPSSSSLSTVSSSKALSSSSVISARPKGKKELQGKSSDTILGAEKETENKKEPNRISDMIKTEELTLGKGLIDNSTGPSFDRAEEESISHLQHDLPSTGSSIINSTAKSVAEETSVGTPDILQNIDGTITTNYKENNHYSTITKSAIKPDIEKCASSKEPARQKSPDMVDGLDNFLSDKVKEGGAAKAFDSESLELDLVTSNGLVYKTSDVPEPVAASTPYQTRELRDMDSANDGSSLKKHTDKSNMAHNAVERFSTETTSVCRSVSEESQSQEPISSVLVHDESFSDTGNNALDLTTEFHSAMEDSVLSREPCEHDSDITQEKEVGSILTWKDSALWEQELEDESLEGKAEDEPKTYRMGEKTIKGDQTYKNRELDGKKTADKEKEKEEEKRCTFLPTDKQKGGDHSTEQTAEQSIKNLEALVDVCADGVNESKMADLEKEISSLREIVDARERKMVQLSKDNIDLQETNAILRSQLEQLESMQHSDNAELDQIREEFTIRVAATENKLHLAAKERDQLKKELEDTTAHLTSINERHHEEFTTLLSEKDEQIAELLAEGEKLSKQELQSNTIIKKLRAKEKENDALIKKQTKKIEELDSEVKRMTEVLTSRDDSHCKQEDAIIKLDAYAKKQQEELVKLKAELDDANEKNRSLQTTLDNAYKELTELHKDKATRESTTKEAVLSAEMKAKENLRMALEKARRDFDRESEQMALQISDLQASLSRAEQKGTRREDGLRQEITDLQQRLQEADARNQELATSVSNATRPLLRQIENLQSTHSNQASSWEKVERNLTERLNEFQSQLLEAQEKERLASQSALQAQNRLSSVESQVRSYRTDRSRLEAELELERSKIRSLEDTLSREQARAEASLTKIKKLLEEANQDKAHAEQQLAVEKSRMETERTKLKAALDEKEKRLSRQSSFGSFPPPSPTTATADDGSQENADSTSQRGHARMSITGSSVVDGLARGIMGGATAPIVERLQAQVRAKEGEIDLLQEDLVALEKSRDSVTEELARVTDKMERLEADQEELISLRAQYKELEQRYNAVLQMYGEKEEEAEELRMDLHDVKAMYKQQLEQLFASR
>6087_0:0040df_{"pub_og_id":"3717503at2759","og_name":"TATA_element_modulatory_factor_1_","level_taxid":2759,"organism_taxid":"6087_0","organism_name":"Hydra_vulgaris","pub_gene_id":"LOC101236459","description":"TATA_element_modulatory_factor-like"}
MSWFDTKTFSNYAKTALKQAQKNIDKVLDIKDEVVTDSLISIPTTSTSISYNHRKVQPPTVSSASNLSTDTFFDSFFENSQAVSKKKDKLSHVLSTPNDKFEKSNNESEKSKKQLPFNEWVDFSNEAALNSPVTKQTSNLDDTILETIEPINSKNKKDNSLIDISLNEKISSVENTADCLQDDHSRDLLNVELMVNQIQDAEKSSLNDIQNQNSIYLNQKSENFFIEDQILNTENKITSDFNHYLDNSLISSDSLGNTYVGQENSTEEKYFHLETDLEKKENNLCDNHKKHNNIPYSKQHNNSNHHDNIPYSKQHNNSNHHDNIPYSNHHETVFKIPELDCLDQKTEITFNSDANNSSGNENEPFLLNKDIDQYKDVIKVTEENEYSDFHQTHHNDSSQFNVLEYTEEIARLKCILEARENKMVELSHENIRLNEHNSAYKIQLEQCKTLLKQKNKTDEESFNQLKKTLHETESKFQLVIKERDTLKQKLATAEQQIQKSEKDLQMSLTQSVAEKEETIKALLEEGEALSKKELENNIKIKKLRVKLKEFMAKNDKLSTSIGELNAEIQKVNDMLVEKEKENQQQEAEILKLQKMTDLQEDEITALKESIDENDEKYKAMETSIQVAYSEINRLNLEKAQMESEVNEGHAAIAMKKELELKIRDLERLSSFDREELQRQMDDLQMAYSRLEQQSARQENYLKREIQDLLKRLEEGENRNQELLQSVSTATKPLLRQIENLQTSHSKHVENWERVEFNLTSRLSDMQQQLALATEKERSATELAEELKAKCKALEVEFRRVKQEKSICDEILEEEQSKRKSMEEVFKREKSQNDDIISNLKKMYDGILNEKSLLEDQLATERLHHEHEISQLTFNHSNVQSSSLSRQISTDSLVKLDDTGPSQKNSFIQLYPDTLANSIQDWSSSMRSTTTTASLEHIDIQLRKRDGELFLLREEVNSLERTRASLARDLVSATSRLEELEMQSQELHLFKIKYEELSNRYNAMLQMYGEKEEENEELKMDLEDIKALYKQQVQELLLSGR
>151771_0:001584_{"pub_og_id":"3717503at2759","og_name":"TATA_element_modulatory_factor_1_","level_taxid":2759,"organism_taxid":"151771_0","organism_name":"Dendronephthya_gigantea","pub_gene_id":"LOC114519610","description":"TATA_element_modulatory_factor-like"}
MNWLDSSSFSGLLSQAQKSIDKVLDIPGEDDGKSKKGDQSLDTGVSQSSKEQKNKSSEPKSSGSWLSGADSFWGSLTQNVTSSEGKGGKDNDPNSINEVETKNKSTSEKVNDSPQKESKLSGSKSMNLKRNGKKRASRKKGETSENQLKAGPAVERMPEIDAEAKIEALNGLKGNNHHQESDVDLTEAKVDCISEISVDKKVIESSDGDVLMSKADDVSDSNEMTDSQSVKIREDRTRDSEMVFKKSEDISMKEGEFGKDEDFGGKDEAVDQVEITDKIEQTKQDETRFKKVQLENDEKGKEDEGFDDSILQSNDVGNLQTFEAYDRGDLGVNEIANYGEEFTKEQEIIVTESSQQFEMFSEPVAASTPQKKERPSSPDEKLPCVNTESNKGLTNIDDLMKKDELPEKILDVQREEESKTGQDLEVDSERTKVKEGEELLDSNKQIGELTSTQEHDRLLQIIEVRESKLVELSKENLHLQETNTILRSQIEQLDEVHKAEDAEMEEMKTEFTKRIGESEAKLQAAAKERDLFKKQLEETQKCLSSDIERQLKEFQELLQQKDVQITQLMEEGEKLSKQILQRNNNIKKLRAKEKELNTSNENLSSRFEEAESEIERLKGILKERDEHKKEQDDAIKKLNAYTKKQEEVIGKQKVELEESAAKLPSLQTALDNAYKEITELHIVNAAKSSEVQEAALSVEMTAKEELRIALEKLKKESQRECDALAMEVTDLQTQLHRNEQQAARREDNLRQEIADIQMRLQEAETRNQELTQSVSIATRPLLRQIENLQHSYGSQQISWEKLEKNLTERLADVQSQLATAQEKERASTERSIELSSKVASLESQVGNYRQEKSRIEAEFELEKGKIEALEDFKSRESGKVEAIKNLHSKQLETMMVEKSLLEQQLAVERTKYESEQKKMTKLEEQLRERSQKNDDNGSPENEDPGQKTTLERRRSRNSSSSSVFSLSDTMTRNLPSGGTAVLEELRATIRHKEGELVSMQSAISTLESSRESLTEELTTLMNSNENLSKENQQLRNIGKSFQELQTKYNALLQMYGEKQEETDELKLDLQDIKNMYKAQIQELLSGR
>50429_0:0025ab_{"pub_og_id":"3717503at2759","og_name":"TATA_element_modulatory_factor_1_","level_taxid":2759,"organism_taxid":"50429_0","organism_name":"Stylophora_pistillata","pub_gene_id":"TMF1","description":"TMF1"}
MSWFDASGFSSFAKTALSQAQKSIDKVLDIEQDETSSAASKSSALSAPKSTLPSSLGTSPKDTLTPKKSSSSLSGNSTSKSARKPSSGANNSKDSDNDGNSFWSSFLGDSFSSATSKTSNRRASGQKLGSQISGGKMKNNDDRLDTEDAKMLKGEDKVSSPRALKQQRKKDINMTDSSTRSSDQSQVPQTLLPLKEDLTNAEDISEKNENSTVVVYPQEAKDLTDSPRKEELNTHESSVVPALKGTNLKSQHLKYSSTSKGRKENKEVLSTENNVCKKNVENVELDALIVAHDKTPDDKLESVHEHLNTETGQSVPDKSIADSPDTDEEKLDCSKKTYGFMTSNETGEIAPDLGNKLESHDFSKSLLKDSTGSNIVVEIKQEEVAQNIPSVQPVASSTPKHVAKEQKCTPLDMAMKPEMEPTDENEEASNDKGDLQAHVCDPEILILQSKECEALSENVVELFAEAASVVQDKRSVDDKSQQEVKEHTCIHSHTGKMVDMLSLQQSSGNDDETRQKKMNSMGDDPNSTESSEDTKRKIEELQKEISGLKHVIEVRENKLIEVSKENIDLQETCAVLRSQLKQAEDAFKGENEEIEEVKKEFTVRVAATEKKFQAAAKERDHLRALLEETEHSLSSKNERQSEEFTTLLKEKDDQIAQLLEEGEKLSKQQLQSNNIVKKLRSKEKENDALIKKNSKLLEEMTAENTRLTEILKVKEETERKQADAITQLNSYVEKQDTQMSKLKSELDDSAEKIRSMQAALDNAYKQLADLHKENASKDSAVQEAALSAEMTAKEGLRIAMEKKERQFKSETEALEFQISDLQTGFRRAEQQASRREDNLRQEISDLQQRLQEAEARNQELTESVTYATRPLLRQIENLQSSYGNHTQTWERVERNLTERLNEAQVQLVEAQEKERVATEHALELNSRLTAVESQLATYRQEKTRLEATLEMERARLETAEEAKSRETAKIETLEIKYRKMMEDNNLEKALLEQQLAVEKGKMETEKKKFQHAMEEKERSLLRQSSVSEAPPSPTARDYSSQDENIDNPHHRPLGRQGSTSGIIDGISRGIMGAGTAMVERLQAQVKQKDGEILLLQEERTTLQKTRDAVTEELATLTSKMEGMEEDSRLLADLQTRYKELEQRHNAVLQMYGEKAEQAEELKMDLEDVKSMYKQQIQELLGAAR
>70779_0:004ca7_{"pub_og_id":"3717503at2759","og_name":"TATA_element_modulatory_factor_1_","level_taxid":2759,"organism_taxid":"70779_0","organism_name":"Acropora_digitifera","pub_gene_id":"LOC107354126","description":"TATA_element_modulatory_factor-like_isoform_X1"}
MSWFDTTSFSSFAKTALSQAHNLQKSIDRVLDIEDDKKDAVSKLSSDLSKPVSQPVSSESTNESAAARKSSPSSTKTVSSRKLPSDDNNSAEGNTFWSSFLGDSFSSESSNRVSNVSSRRSSERKYSHRASGTVTEGKRRGSSGVKQTTENVDATTDSKATLPVPASTEQKCDDVDIEKNSKLQSNFAASSASLCQERDTEDGTPRIKPIFDASKISDVDEDNLQKLSYDTQGLSAAAQRNNHELESSEEAKGRHESEGALLNFPSNDNVVATNSEHINSKNFSDKNGVGTITFEDQPIIKSREQHQTPPQVHTAMTSTVEQTLESENALEKQLREGKITGSFDISQNQQGSVGHVTVDVESAGSLSVISHDTEVVIELDDQQRPPKDMPLASSTPNCHYNKWSGEESEFVEIDSNDTWLQHQKELNTVNSKSLKDTKKNSTMTVDETATVEETLSAVEHSEVVKEWEIKEEVCCPGEDREETSFANGNTEVLNEIEQNQCNLEKKSTESMDQLKKKINELQSEVASLQHVVEVRENKLLQLSKQNVDLQETANILRGQLEQAEIAFKTDDQEIEEVRKEFTVRVSTTEKKFQAAAKERDKFKALLDETERSLNFRNEQQLNEFTSLIKEKDDQIAELLEEGEKLSKQELHVNNTVKKLRAKEKENEAVLKKNSKALEELTSENTRLHEIQKVKEANERKQTEAINKLNSYNEKLEEKVAVLNSELDDANEKLRSMQAALDNAYKQLTDLHKENASKDSAAQEAALSAEMTAKEGLRIAMERKEKQFEKEIETLEFQISDLQTSLHRNEQQASRREDNLRQEISDVQQRLQEAEARNQELTESVTHATRPLLRQIENLQSSYGNQTQTWERVERNLTERLNEARVQLAEAHEKERVATEHALELNSRLTAVESQLVTYRQEKSRLEATLEVERAKLDTSEDTRSREAARAEALEMKYRKMIQDSNMEKALLEQQLALEKSKMETEKKKFQNALDDKDRILVHQSASLSGVHVSPASGSGVAEVCRDALL
>46731_0:003b09_{"pub_og_id":"3717503at2759","og_name":"TATA_element_modulatory_factor_1_","level_taxid":2759,"organism_taxid":"46731_0","organism_name":"Pocillopora_damicornis","pub_gene_id":"LOC113680346","description":"TATA_element_modulatory_factor-like"}
MSWFDPSGFSSFAKTALSQAQKSIDRVLDIEQDETNSAASKSSASSAPKSSPSLSSGTSSKDNLTRKKSSSALSGHSASKSARKTSSDVDNSKDGESDGNSFWSSFLGDSFSSAATESKTSNRRASGQKLGSRISGGKMKNSVDRQDSEDAKILKDEDNLPRALKHQSKKNSVTDTSTRSSEQSQAPQTSLPVREDLANVGWDISEPDKNSTVAVNFQEAKELTESPGKGELNTHKSPVMPALRGSKLKSQQSKRSSTSKSRKENKEVLSTENNVCKNNIENVEQDALIVEHDKTPDDKSESVNEHLSTETVQSIPLQNNTDSPDANENELDYSEKTDGFTISVETGEKAPDVDSSDISQSLLKNSTGNNVVGEIKHEEAVQNLQESVKPVASSTPKHYAKEQKFTSLGTAMKPEMEPTDEHEEASNDKGDLQAYSCNPESPIPQSKESNTLSENVVELFAEAASVVQDKRLLEDKSQQEVQEHTCIHPETGKVVDMLSSQQPSTNDDEKRQEKMYVMGDDPNSTESTEDTKRKIEELQNEICSLKHVIEVRENKLVEVSKENIDLQETCAVLRSQLKQAEDAFREEDEEIEEVRKEFTVRVAATEKKFQAAAKERDQLRALLEETENSLSSKNEQQSEEFTTLLKEKDDQISQLLEEGEKLSKQQLQSNNIVKKLRSKEKENDALIKKNSKLLEEMTAENTRLTEILKVKEETERKQADAITQLNSYVEKQDTQVSKLKSELDDSAEKIRSMQAALDNAYKQLADLHKENASKDSAVQEAALSAEMTAKEGLRIAMEKKERQFKSETEALEFQISDLQTGLRRAEQQASRREDNLRQEISDLQQRLQEAEARNQELTESVSYATRPLLRQIENLQSSYGNHTQTWERVERNLTERLNEAQVQLAEAQEKERVATEHALELNSRLTAVESQLATYRQDKSRLEATLEMERTRLETAEEARSRETAKIEALEIKYRKMMEDNNLEKALLEQQLAVEKGKMETEKKKFQHAMEEKERSLLRQSSISGAPPSPTARDDSSQDENPVTSPHRPRQGSTSSVIDGISRGIMGAGTAMVERLQAQVKQKDGEILLLQEEITTLQKTRDAVTEELATLTSKMESLEEDSRLLADLQTRYKELEQRHNAVLQMYGEKAEQAEELKMDLEDVKSMYKQQIQELLGAAR
>45264_0:00591f_{"pub_og_id":"3717503at2759","og_name":"TATA_element_modulatory_factor_1_","level_taxid":2759,"organism_taxid":"45264_0","organism_name":"Acropora_millepora","pub_gene_id":"LOC114963685","description":"TATA_element_modulatory_factor-like_isoform_X1"}
MSWFDTTSFSSFAKTALSQAHNLQKSIDRVLDIEDDKKDAVSKLSSDLSKPVSQPDSSESTNESAAARKSSPSSTKTVSSRKLPSDDNNSAEGNTFWSSFLGDSFSSESSSRVSNVSSRRSSERKYSHRASGTVTEGKRRGSSGVKQTTEKINVDATTDSKATLPVPAPTEQKCDDVDFEKNSKLQSNFAASSASLCQERDTEDGTPRIKPIFDASKISDVDEDNLQKLSYDTQGLSAAAQRNNHELESSEEAKGRHESEGALLNFPSNDNVVATNSEHINSKNFSNKNGVGTITFEDQPIIKSREQHQTPPQVHTAMTSTVEQTLESENALEKQLREGKITGSFDISQNQQGSVGHVTVDVESAGSLSVISSHDTEVVIELDDQQRPPKDMPLASSTPNCHYNKWSGEESEFVEIDSNDTWLQHQKELNTVNSKSLKDTKKNSTMTVDETATVEETFSAVEHSEGVKEWEIKEEVCCPGEDREETSFANGNTEVLNEIEENQCNLEKKSTEGMDQLKKKINELQSEVASLQHVVEVRENKLLQLSKQNVDLQETANILRGQLEQAEIAFKTDDQEIEEVRKEFTVRVSTTEKKFQAAAKERDKFKALLDETERSLNFRNEQQLNEFTSLIKEKDDQIAELLEEGEKLSKQELHVNNTVKKLRAKEKENEAMRKKNSKALEELTSENTRLHEIQKVKEANERNQTEAINKLNSYNEKLEEKVAVLNSELDDANEKLRSMQAALDNAYKQLTDLHKENASKDSAAQEAALSAEMTAKEGLRIAMERKEKQFEKEIETLEFQISDLQTSLHRNEQQANRREDNLRQEISDVQQRLQEAEARNQELTESVTHATRPLLRQIENLQSSYGNQTQTWERVERNLTERLNEARVQLAEAHEKERVATEHALELNSRLTAVESQLVTYRQEKSRLEATLEVERAKLDTSEDTRSREAARAEALEMKYRKMIQDSNMEKALLEQQLALEKSKMETEKKKFQNALDDKDRILVHQSASLSGVHVSPASGSGVAEDETHESSAHRALWQQNSNSSSVIHELSRGVIAGSTAIVERLQAKVKQKEGEIELLQEEIVALQKTRDSLTEELTRLTSRTDNLERNSVLFADLQARYKGLEQRHNAVLQMYGEKAEECEELRMDLEDVKTMYKTQVNEPHVFSSERRNGEATTRVLPTAHGVHIYL
>48498_0:004d99_{"pub_og_id":"3717503at2759","og_name":"TATA_element_modulatory_factor_1_","level_taxid":2759,"organism_taxid":"48498_0","organism_name":"Orbicella_faveolata","pub_gene_id":"LOC110062944","description":"TATA_element_modulatory_factor-like"}
MSWFDPSSFSSFAKTALSQAQNLQKSIDKVLDIQEKPSGTASNSSASSQQKSATVTVSGDSAEETLTTRKSSTSLSTNSASKSSRKTSLGVNNKKDSDSEGNSFWSSFLGDSFTNAESKTSSRKTSARKLGSRVSGNRIGGSDNRNESDSTTTSNGQENISSVRLQKQQDKKHGINQTDTTKPDEHLVASSHALLLQQQSTTNDSKELSLNQDKNEADSVNLYALETASPQKVDYNTQEVAVAPAESETNAKSGRLKLSPSGKSRKGKEKPLSPETDVCKSHGNASLKDVSAVKKSELFKEERSNAGYKEPQALLELEAQSPNTDPVCSTQNEKSEESHKTAQNTLDASPASNLSTQVVVKGFAYAVTKSVSSDHDESSVVEPVDNAVITDTAGHGIQQEPSEQIKVFDIKPLASSTPNCHVKEQSVSLDKTEKTDLAPPQPADDNLNQSEDSLADVVYESESPVSNIEDNKTMSENVAEMFVEAASIAENKESAHNIPKQEIEEISSAEPTVGNTDQVSFRQPSTNSGTSIIPTETTEEKENNLMENQANSISTEHSEDLKRQIEELKNEVANLKHVIQVRESKLVEVSKENVDLEETSAILRSQLKQAEAALKAEDEEIEEVRQEFTVRVTATEKKYQAAAKERDQLRKLLEETEQSLSSKNDRQSEEFTTLLKEKDDQIAQLLEEGEKLSKQQLQSNNIVKKLRNKEKENDALIKKNRIGTGCLSQEAALSAEMTAKEGLRIAMEKKERQFKNEIEALEFQISDLQTGLRRGEQQASRREDNLRQEISDLQQRLQEAEARNQELTESVTFATRPLLRQIENLQSSYGNHTQTWERVERNLTERLNEAQIQLVEAQEKERVATEHALELNSRVTAVESQLATYRQDKSRLEATLEVERARLEAVEEARSREAARSETLEVKYRKMMEDNNVEKALLEQQLAVERGKMETEKKKFQHAMDEKERMLIRQSSVSGAPPSPSATEEYSQVEVPEASPHRILGRQSSGTSVIDGISRGIMGAGTAMIERLQAQVKQKDGEILLLQEEIASLQKTRDAVTEELTVLTSKLESLEEDSRVLADLQTRHKELEQRHNAVLQMYGEKAEQAEELRMDLEDVKSMYKSQIQELLGASR
>7739_0:0048b9_{"pub_og_id":"3717503at2759","og_name":"TATA_element_modulatory_factor_1_","level_taxid":2759,"organism_taxid":"7739_0","organism_name":"Branchiostoma_floridae","pub_gene_id":"118429439","description":"TATA_element_modulatory_factor-like"}
MSWFESSSFSSLAKTALNSAQKSIDRVLDIQDEGGNQGPGAAASLSQTTGKKSSGGGWSSWISPTSKQKASSSPTSSSGTQKKTSPPRNVETDEFFADFLGGTSQAKKSPVLKPPANSTPVPKQLPTTPSQTKISPRLGGLDALSPTEKHKQRKKQPGQFKLQVATSPTTSKPQVKEDIPNDAVVSVSLTENVSEPKSKENFDVMSSSSNSDLSASSESQSVSESGQEKEMLTDSTTSGEVENVSSKLEPLGVFKLDEVQINHVGREPEAKVLTGDSVLVSSGSCIESGETENSGLGQNSDTSTVGSTGIAVIADDSSVNLEAGVETQLEATLDASLSQLTNLDESATQADSVKHVRDENTSSIEDLEQTADGTSPEQSSQQTADMEEGEEMNLTEKLNEVTRNDTEEDHLRQQEPHHIREEEPPLVSKEESSDVEEKDEISSSSADREMPNSMREEDSATTNVQEMYREHGTNSETVDAEHNKDHIDQEKEGKFSQDESDSLEICAENEEDQAPDNPMDLNHEETESTGKTGDQPSESRDTEPFDDTDTADTFMDVEPETEPLDKGTGQDSVLDSSGQQLSCEEDSTSQNNALDPQKLLKKLADMAEVLQAREAKLLELSKQNMDLEETGNILRVSTVNDKQMAQLLQEKDEQIEALMEEGQKLSKQQLQSSNIIKKLRAKEKESDGVIKSQKERLDKLQENVDHLTHVLDAKEDIDKQQKDAIKKLNSALEKQTKELTIAKSELEEAQDRVRSMQSALDSSYKEIGELHKANAARNSELQDMTLSAQLQAKEELRLALEQEQEKANRGHEKLVQQVEDLRLSLQRAETQQSRQEDLLRQEISDMQQRLQQADARNQELSQSVTAATRPLLRQIENLQSNFSAQTSSWEKVEKNLTERLTESQSQLAEASEKERMATETMMETKARLTSLESKCALLRQEKSRLLAEIEMERAKVTNMEDARHREQAQLEALQKTSEKQKEDWTKEKLLLENQLEMERLRVDTEKKKTALAQEQAQKDRDRQWSKIDHGSRSHSRSSSVSDTSQNSSFFQPIQGDSSEPGYSPLSPMTNSTSGSLLDSMRTASTSTLFEGLQSTLKMREGEITQLQEEIVMLERQRAAMAEELVSLSSQNQDLLTQVEQVPTLSDKVKKLEQRYNTMLQMYGEKAEEADELKMDLEDIKAMYKQQISDLLSKMT
>7741_0:004bfd_{"pub_og_id":"3717503at2759","og_name":"TATA_element_modulatory_factor_1_","level_taxid":2759,"organism_taxid":"7741_0","organism_name":"Branchiostoma_belcheri","pub_gene_id":"LOC109483448","description":"LOC109483448"}
MAEVLQAREARLLELSKQNMDLEETGNILRAQLHQAEQAHEAEMTDINSLTEEFTERIATTEKKLQGVMKEKETLSRQLKSKEEELCRRVNDKQMAQLLQEKDEQIEALMEEGQKLSKQQLQSSNIIKKLRAKEKESDGVIKSQKERLDKLQENVDHLTHVLDAKEDIDKQQKDAIKKLNSALEKQTKELTIAKSELEEAQDRVRSMQSALDSSYKEIGELHKASAARNSQMQDMTLSAQLQAKEELRLALEQEQERASRGHEKLLQQVEDLRLSLQRAETQQSRQEDLLRQEISDMQQRLQQADARNQELSQSVTAATRPLLRQIENLQSNFSAQTSTWEKVEKNLTERLAESQSQLAEASEKERMATETMMETRARLTSLESKCALLRQEKSRLLAEIKMERAKVNNMEDARHREQAQLEALQKTSEKQKEDWTKEKLLLENQLEMERLRVDTEKKKTVLAQEQAQRDRELLQKERDRQWSKIEHGSRSHSRSSSVSDTSQNSSFFQPIQGDTSDTGYSPLSPMTNSTSGSLLDSMRSASTSTLFEGLQSTLKMREGEIAQLQEEIVRLERQRAAMAEELVSLSSQNQDLLTQVEQVPSLTDKNKNLEQRYNAMLQMYGEKAEEADELKMDLEDIKAMYKQQISDLLNKVT
>7725_0:000c41_{"pub_og_id":"3717503at2759","og_name":"TATA_element_modulatory_factor_1_","level_taxid":2759,"organism_taxid":"7725_0","organism_name":"Styela_clava","pub_gene_id":"120325887","description":"TATA_element_modulatory_factor-like"}
MSWFSITDYAKSALSEAQKKIDKALDIQAKESSQNVTDHIENIPTVHPKKNEPNVEINIDKTQIKKADFSTKRKARVGRPTKPTSCAKSNANDFSEDFFSILDSENASPKSQTTKIPQDKLVHHSEVSGSSENKDAQHILGGAEIKDSIISKEISSMKSDFSELLLNESASDNMPENFTMVDNPDYSDTPLVVSVDDSSEITGIDDNDSFDGNMHKSISLEVITSNDDTIKIDEEKVIETTENRRLSLERPTSPSVSTAASSEIDILDHDSIASEVSSKYDGLISIPSSVQVVNIDVESDASQALSPFPDDGYTDRTLPMSSQDNDPQLVDEMNHNSQPIHPNSQDSATSSSTTIGAELAFENNDNNNIVSSNVIETSAAEQFVHKNDHQSENKKYTELCEKMEVYEQQLMTLSYKNAQLNEENDNLKSEIINTKKKCEEEASKKSEKLTNSVAAMENSNTILKEENDNLKKQILVLKSQLASRMTHEQVQAAIAEKEESIKGLMEEGEALAKKHLQQNNLIKKLKTQGQDREAELKTLKEKFAKIEGENSKIKTELKEAQGQGREERETSLRISDAYEQRERQTQMLQEKLSQSEEKQRALQVNIDAAYNEIGDLHKQIAEKESKSSLEWKSKEDDIKREHDFERKKLSSEHEHQKQLLLLQIMELNNTVSRSEAAASRKDDDHRREIRELQQRIQESEGRNQDLSDNVSNTTRPLLRQIENLQATHSSQQRSWNALEKTLNNRLGEAQAELLTARENERIAQNGAIEAKSKASAYEKQVESAQNTISQQLKGIDILKNKVDEYKTQTSLVSEELEELRILQKETVHKSRKERLFLENQLQMEKVRLEAERKKFASQHEALQKEKERMMWSRSEITSVSSNQLVETESVGSSNDAFHSTETFDKHMSSNSLPTLASQLSLDSGKPMSSSNVLENLQTMIKLRDGEIAQLRGDINMLERTRSSMAEEIVRLTNLNEDLEGVSKELQTMKDKLADVEGRYSAILTMYGEKEEENEELRMDLADVKAMYRQQINDLLKVDPS
>37621_0:0008ec_{"pub_og_id":"3717503at2759","og_name":"TATA_element_modulatory_factor_1_","level_taxid":2759,"organism_taxid":"37621_0","organism_name":"Priapulus_caudatus","pub_gene_id":"LOC106804729","description":"TATA_element_modulatory_factor-like"}
MNWLSSASSYTNLALKSALTQAQKKIDKVLDIDASDTSTTEKGSVTTARTSAECDSPITSDIKTTVGDTSDTFFSDFLGDTAHSQKPKLAEASPCKTVHKKPNPEDDVTAILECPEPQLDAPSIGSQPRAQIKQGLQTSKPADKVVEPIAELHVRGLSPNTAHSSDLSATELEDAHMQSIAVSQKIVEQLLPPVPSLDKETAGSTCTISESVGSNTLTYGEPQKRNACDSYLEEGVFASKSSGDVLHVGGADHRTVDGVYQSDESGTVGSGQQIIQSYSATASTERIADDSVAETADEKPCNEIKMDNDRLDEVSLVAIETEGGNLTLQESMTWSKMVSADSISNSMVASGSAQDTNVLVGNDIAILGQGNRGNIRHWGGIEKSTTMEKGYASHTVTTCTPEMDLTSEVVLTTTTLGQDVTGEAVQTEAEAPCAHQVQGEGDLPEDSQSCMTDPLASVDVETSVSSQDTVVDKSEISPHGLQSSSTNSTTLLCDHQTGPTALKATHTLPTSKVLPPEIPNVFDDDGQPVVHVVTSAPGITQVPSSFVKIGNSIEVSGAEEEFSTQSEDATDTSTDTVVTDNQESVGAHLGQEADKNSMEKGIISTGTKQATLATAEELDKVTSVVGQDVVTAVTCEDVVTTTLGHKKASTNLEKELVTTTMVHDVVTDTLGELGELVITNSPGQEIVTSSLEQVEEGQMSDNSFTDAGAVDLLNEKYDDTQIATNPVRRMPGDALETQQDSTKETITDVDATSSKSESGLEGSPWTDSAAEGGKELSQNQDSDSILSLTASSTASSFVKCMIEEAMVDNTEGEHSAHSPTSSDRSDHINSGHTSSDDIGTTTSSDIEVISAFSDNGQHRYEISPMKQYLSKLSRLDLEQYQKHVDSDGSQHSAVLDQRQIRRMGHQVGPAIASIAGDPEQVERLLKKLAESMEVLQAREAQLLQYSKENVAVRETNNILRNQIAQQEQEYAAENTDLNTLTVEFTARISEAEKRLKTVTRERDALKRQLRVAQEEVSSRMNMAETTQLLKEKEEQILGLMEEGKKLSKQQLQQSNIIKRLRVKEKENEAIITKQREKLEEQTEEVERLHRVLEAREAMEKNHLEAIKQLDATLQKKEKELQRICGDLEGAQEKMGGMQAALDNSYRELAEAHKARASVDSQSQEAVLSAEMVLRDEMKVALQQAHQQSRDEQEALVINIEDLHNNLSRAEKQQARKEDQLRLEVCDLQKRLQESEARSQELTHNISLATRPLLRQIENVQSQFAQQSSSWEKVERGLMDRLADSQSQVAGLREKDQVLTERVMELQSRAMSLDSQLSVLRQDKSRLTADLEAGKQRLIMLEEARVTEVSEYKLLHTQLEDKLTEEKKANLLLESRLEMVAMKLEAEKKKVALAHEALKEKEKAKYNSSNEVHAVRSSPPPPPSPTGSSRSTADSIDRLSVSVSQDYVQQSWFGASTSESIHGSIQEGMRAGSTSAMMEHLESQLKQRDGELAQLQSEVRNLERTRESLAKELVNLTSKNNEMEEELKELPILRAKVQALDTRYNAALTMYGEKEEEVEELRLDLQDVKEMYRAQIDELLLLGKR
>6334_0:000392_{"pub_og_id":"3717503at2759","og_name":"TATA_element_modulatory_factor_1_","level_taxid":2759,"organism_taxid":"6334_0","organism_name":"Trichinella_spiralis","pub_gene_id":"Tsp_09084","description":"hypothetical_protein"}
MSSWSSFTALAKSALYNAQKKIDLVLDIQDESDSDSKPYGTTVHLAIVVFAADYLKFCISIILKNVVEIAKSGDDESSNWIASRMGIDAKSRTMAAWPVLSSSGSPPCSTDSGDEVSAFAGVEYDVHSCVNFLISEVCSRVEPTTMTKEDDYCSDPLGNAGSAFSSYVYIPGGCSTSTASSKYRKKESASKGNGGGSVCTSPTEEADTATTSSDIEVIGTSIEDYCSDNGNGNEARLACLSDLNGKQSSYALFRLSLQKRHPNELKSQNDAHLNEMLHIYEKVSAEIGVQLKRKIAELTDKLAAEDSTNSALSDVNSRLIKENEKLKSLLQHARENENRIEQLLEEGERLSKKELQQSNIIKLLRQKEKESSNTITKMSVAVNELESVKKVLKKKENLTEEQQEQITNLQKKLQQQDVVVGKLQSKIEEYEATCNLFEAKMKAMSMLYIYLYRKRKVCFQILTSEKCFRDLADVTALKVASEFEVQKLKELTVQNKEMELREKLQLQERHFSQEKAALLKQVDHLTAQSKEIRDESLRRESALKWENSQLQQKLQDFETFKQDMSESVAVEGFFCAASRPLFDQIYDLQATIATQRNQWESVERALNEKIKHGEKKLGEALGKVGELEMAVSATKSQLKRVEDELQATFEERDHLRTDLQIAKQQLSTFSQNQEKFDEMLMREKRHSLPVEAIDVEKMFNEKCEHLEAEYRKTVQQLEDQLAESKLKNENLEFELAELKRSSALCTSQREEEEYGIIPVQQNENFTTNENRASFSISEQVSFSEKLCDKLQLKENELALVKNELRQLQVGRERLAAEVIRLTNSCNELQANLNANSELNVLHQDLNEKHQALLQMYGEKVEENESLLQELQEVKRMFRLQLEKLLNSNDNSSAISGDASPSLP
>7719_0:00241f_{"pub_og_id":"3717503at2759","og_name":"TATA_element_modulatory_factor_1_","level_taxid":2759,"organism_taxid":"7719_0","organism_name":"Ciona_intestinalis","pub_gene_id":"LOC100187215","description":"TATA_element_modulatory_factor"}
MMSWFDFSDIAKTALNEAQKRIDKVLDIQEDGKAKLNTGSDSTVLPDIGTIIKTDVSPEQEHNTSLSDMQSLKTPLKPLNVKQARSLQLSQKKRAKPVKLGVSLTKKSSPREKTKTPSIQSEQVNANWEEKFDEISLEDNKEDDFIPQINLPHELSEISAPKVQPNQDNSKLSQSKVYSDTNNDIRTNNIHIDTETDSVKENENFSTDSNTSNSSPRIHAPVVQCSSEATHSPCGSPTTATSSEIDILEHESYHSESSSPVMKPVKDEGNFRTEDLSFPTSPDHSEASDIIRLNGHCSSPLSIEDSEPVMLLVAETLQKSISEMSLESDSQVEVHQFCEDFSQSTLEDSQSPPEDPMQNSNTSTLQSDTQNTNLSSSVSSEENMTHTIADALKEDTETKDAASENKDLHETESKTKSETENFRIFDENTKTEIPLLVENVETHSLLENSLELCEKDKGHPTEAEGKTKTEVLESSETVAVAEQTPIVSHNSLGNKVNIDLSKEEIIKMMNEKFEVYEQQLMTLSLSNAKLNEDNDNLRSEASHLETFDHIQYQKEKQNLLNTIDSVSEQLQDMEVEKSNLLEKLEMTKASLSQRLSNEHVQQLLAEKEDSIQGLLQEGEALSKKHLQQSNVIKKLRAKGAEREDAIKDLTERLTRAEEENKILKQKVSAIEGQSSEDRGTAERLSEAYQEREQEVNELRSLLEDAEEKRRAAQATLDAAYRDLGDMNKKEASMKSNHERDLQVREDSVRMVMQQEMEKMQQEHEHHRQMLLLQMTELRGTVERTEMICSRREDQLKKEIQDLQQQLQDSELRNHELGESISASTRPLLRQMENLQATHAAQEKTWETLEKSLTSRLNEQQNQLLAAQDKERFAQMALMEAKSRLLRSDQQLTEATQTIEQITSELESLRKNRREHDKEVTRLKKIIEENEEQHSDAMSKARRDRVNLENQLDMEKVRSEVEKKKFQSQVETVQKEKERLLWLSRSESVGSSASIFNTDVESVASSSDTFNHVDSFDRSYQLGSTAVYDTIRGASGSALLENLQSQLKQRDGEIAQLQGEINTLERTRSSMAEEIVRLTNENEEMEVTVGQVDELTRKLKEVTARHDAVLTMYGEKAEEAEELKLDLEDVKTMYRNQIDSLLRNDYVK
>7719_0:0028e3_{"pub_og_id":"3717503at2759","og_name":"TATA_element_modulatory_factor_1_","level_taxid":2759,"organism_taxid":"7719_0","organism_name":"Ciona_intestinalis","pub_gene_id":"LOC100181430","description":"uncharacterized_protein_LOC100181430"}
MMSWFDFSDIAKTALNEAQKRIDKVLDIQEDGKAKLNTGSDSTVLPDIGTIIKTDVSPEQEHSTSLSDMQSLKSPLKPLNVKQARSLQLSQKKRAKPVKLGVSLTKKSSPREKTKTPSIQR
>7604_0:001607_{"pub_og_id":"3717503at2759","og_name":"TATA_element_modulatory_factor_1_","level_taxid":2759,"organism_taxid":"7604_0","organism_name":"Asterias_rubens","pub_gene_id":"LOC117292580","description":"TATA_element_modulatory_factor-like"}
MSWFETGGLSGFAKSALSSAQKSIDRVLDIQAEDSADSSQKQTGSGPGRKIQTTANSSKTARSSVSKKEDLSQDASLSSSYSARRNQLKSEDNFFSAFLDEPSSSKTATPVAKSVRSPARTTSSVITKKSQQQKSKDDSKDQNEKAKEDLSSENISRKTNEAVSVDLVVCATQGTTQNEENNEKEVCEDLDDKVSQNESTAAILLTQSLNPLEISIDDSGSMIGSSSSFVPISKEDVEECQYSGISPQSSDDLMSVSQTQLKQDSELLDTVKPKPDTPETTPEKDFKNREGSPSDSKSEHSEETNATSSSSDFVVINEFTGSELSSLSNYDTRESPESQSPKHFSSSSNGKRSPDSDFSIISEGRFHDTIDTQRIPSLLDAIDFNRRESTAYSADVDSDNQDEKEVSCINTSFKSLSSSSDTREESNRTPTPTQEEQDVNSAEKTPRPFEMKEQTPADTANVNPAVEDHQTEQDSQSPIQPDVLLKKLAGMAEILQARESQVMTLSNQNVDLQESLNILKSQLQQSEAARETEMTDLNDLTEEFTQRISSMERKLQASQKERDVLKKEVQKLTKDIASRDGNNQTEQILKEKEETIIDLMAEGEKLSKQQLQNSNIIKKLRAKEKENETLINSQKEQLDETTGRLEHLENVLDGKEELEKQQKDIIKKLNAAVDRLDKELSNQRMELDDSKEKVRSTQAALDASYKDLAELHKGIATKNSKVQETQLSAEMNAKEEMRLALERNQQEARREHEALLLQISDLQMSISRQDQHQARKESHLRQEISDLQMRLQEAEQRNQELSQSVSAATRPLLRQIENLNTTFNAQSGNWEQVERSLTERLADSQAQLASATEKERNATESALIAGSKLSSMESQLALLRQDKSRLQAELEMAKAKADSLEESKESEMARTETQLSTYTKALEEAQRDKTHLEKQLEVEKMRVDTERRKLLLAQDAISEKERRLTQQVEDSSSHGNRSGASTPVHSLPTTPGPFHTPTQMDILERTMSWSTSESLYDSVVGGSASSVIEGLHSQHKQREGEIVQLQAEISQLERTRAAMAEEIVKLSNLNETLDEQAMLLPEYKRKLVETETRYNAVLQMYGEKAEEVQELKLDLQDVKEMYRQQIEDLINS
>6850_0:001d46_{"pub_og_id":"3717503at2759","og_name":"TATA_element_modulatory_factor_1_","level_taxid":2759,"organism_taxid":"6850_0","organism_name":"Limulus_polyphemus","pub_gene_id":"LOC106461773","description":"TATA_element_modulatory_factor-like"}
MSWFNTVSFVGFAKSALSSAQKKIDKALDIQEESEGSHRKTTDSAKQDSWSFQEQPKTNLLAVGQNTQPKKLEDLQTETTMLDPLEELKYNETYDKENSKFWSDWGLFFDSKETPGSFESIENLTAGSTAKYIGDTVVQQPQTSQVLQKKEDNMSALALFTTENKDTNDQVKFDSEVANSLSIYSDKSENFMNQNNDQKNVGFSSKKVLEIDSIMFNIEKVAQKEDHFQTKLYEPQGTSTECIVDRGEYLHKESKDRENVEETLYYCSQRTDDTSQKKDFKNFEFQNAEISRKDRILICDEEFDPLHKQFELPVTQNDSSDSETLTGSDLMAHSTEEKSLETFNLEDFEEKKLESITDMLHNNTSPKNRIKENISDTETDWQHNRKHIFFVENKEFVVSDNMSTEDEMFHQEMAQEDVKTILEQEQTDFQHQHLASSCNPNTLEEKQLECKQKLTEEEANVQKSNEIVSKKDRLCDSQTNTESSLSNKTVISTMQHDRSLDIPLFTELPVSSCDSQALSRDQENTPMEINIQNSSDEWEEKQNMETSQSEYFGELCQCFSVEKQEIRVSSEEDEPRDAKDWEARSSDSVGSHETSSSSSFVKCVMDDIDNTSSLPSTQGNSGSLSERSELQKLDFNSGHTSGDEVETTTSSDIEIISPNGDNGEYHRLSPLKHMWTLRPNNKSRSSESPSSDTGREGIMPAVQETEEESDLDGENIRKTPDSNTVAMDSMLKRMTEIEEVLNQREKKILELSRENIKLQESNSSLLNELSQVKEAYSNESRGVSGLTQEFTQRLADLDTKLQNATKERDKLFQDLETAKSEAASRLSVKETEKILQDKDQQIRELLQEGEKLSKQQLQQSNIIKKLRVKEKENDGIIKSQKETLEGQTKELDRLRKSLSAKDEQEKIHIEIIRQLKSTVQKQETEVSTLKSDLEDAHEKVVSLNKALQASSKELAELLRANAEKDSKVQEALLSAEIAAKEELRQTLEHVKQEYSRERETLQFQLLETRSMTSQLEQESQHQVGTLQTEIAELRYRLQEADQRTEDANQNISSATRPLLRQVENLQSTLRMQAMSFERLEKNLNEKLIESQKELMLAKESEKTAKETCKELKSKTNSLLSENLLLKQEVYTLTKQVEDNSKKLANIELEKEKSVSSNAYLKNTLEKKLSDLQKEKENLEAQTVLLQQQLDTEKRQAEVLKDQMKCSSGAVSRTSSRHSTSPSSHHLSFSNSLNQWEPDLVEPSEHFGWGSYSSSTAFNHFSKTSDATFLENLQSQLKQKESQLGLLQSQIEHLEQVKESMTQELVNLNEKIDHQDSELCVLKDLQSEFQDMEQKYNTLLQMYGEKVEEAEELKLDLEDVKLAFRNQLDALTREN
>46514_0:003003_{"pub_og_id":"3717503at2759","og_name":"TATA_element_modulatory_factor_1_","level_taxid":2759,"organism_taxid":"46514_0","organism_name":"Patiria_miniata","pub_gene_id":"119734292","description":"TATA_element_modulatory_factor-like"}
MSWFETGGLSSFAKTALSSAQKSIDRVLDIQGDDAETANDGDSGGGRQGGSRTSTSRAGTSTDPAKTTRNTRSKNDTLSPSSSKSNINSDDSFFSAFLNDPTPSKPSPTRTKTNRTPGRVAAVDSPTKTSQRQKPDEDVKMLEKQEACKNDDREVEKQLHVGRKILSEDVSVSLVPCETDATVQGEETRSPTDLVDEKLKEQESADFSNQSLNPLEISITDAGSMTGSTSSFVPISKEDVEDCQQASISPHSVDDLMSISQVGLCRDSDSQEPDKKEPSDEPETEAKKDFAVKTRDGSPTDAKSEHSVETNPESHATSSSSSDFVIINESAGSEQSSLSNYDTRESPDNQSPKHFSSSSNGKRSPDSDFSIISEGRFHDVSDSSHQIPSLLDALHHRRDSATYSADVESEDQDEREVSAFDTSFKSLGGSDEFREGSRTPTQEERQNLDLTVAKEEEHHDENTPRLLAVKKATADSTNTNPAGTDNPEQSQNPLQTETLLKKLADMAQVLQAREAQTLTLSNKNADLQEAVNILKSQLQQSEEARETEMTDLNQLTEEFTQRISSMEKKLQVSQKERDNLKKDVQKLNKEIASRDGNNQTEGILKEKDETIRDLMAEGEKLSKQQLQNSNIIKKLRSKEKDNETLIQTQKEQLDEATTRVSHLEEVLDGKEELEKQQKDIIKKMNSVVERQEKEISNLRTELEDSKEKTRSTQAALDASYKDLAELHKNIATKDSQVQETQLSAEMNAKEELRLALERSQQEARRDHESLLLQVSDLQMSMSRQEQHQARKEGHLRQEISDLQMRLQEAEARNQELSQSVSAATRPLLRQIENLNTTFNAQSGNWEQVERSLTERLAESQAQLASSTEKERNATECALIAESKLSSLESQLALLRQDKSRLQAGLEMERAKLETLEEGKEREMVHTEAQISTYTKALEEAQREKAHLEKQLAVEKMRVEAERRKLLLAQDALNEKERRLMQQTEDSNSSHGNHSGASTPVKNLPSTPGPFHTPSQVDILERTMSWSTSGSLYDSIAGGSASSVIEGLQSQLKQREGEIVQLQGEIVQLERTRASMAEEIVKLSNLNETLDEQATLVPEYKRKLMETETRYNAVLQMYGEKAEEVQELKLDLQDVKEMYRQQIEDLINS
>7757_0:002608_{"pub_og_id":"3717503at2759","og_name":"TATA_element_modulatory_factor_1_","level_taxid":2759,"organism_taxid":"7757_0","organism_name":"Petromyzon_marinus","pub_gene_id":"TMF1","description":"TATA_element_modulatory_factor"}
MSWFNTSHLSSFAKQALSTAQKSIDRVLDIKEDGLSWDGGIAPNLMLDGPGSVIGSGGEAWGSSSEWGTAPHSEEADDLSPAITTPVSRTLNEDTDSFFSAFLTGEQDTSSPRPGGNRVKEKDGTPRADEKKSEEPKAVQRGMQLGRKLGSKVHKSASSEPSLQPVSGPDTASQASSLERKPSTESPGEADSGLPSDERTDFSESKNFGDLQSSWQMPDTDVSVSEQRGEEDEDDTQQQSDELDGKVEGTDSSSISMVLAAAAEESTQIVDECSYNTGATAEETSGVKAPLMDGGSEDRQSKTPSPPAGPLSSGTSSTSDIEVLDHESVKSENSASSRADHKAALAPLVQVQSFLPAPGDDDQRLYESGSSSTDGFERIDSVSVRSLDSRSISEVNSDDEVGGSRFAQAQPASYDHQQQERPQHEEQRSAAADCDRVPFEGCVPTDEDIVPAEGKSSEDTLEVSGFSQHDVDSVEEMERSTTPVYEEQAVASDTQALGETLDPTAPKLEGEEAGMVMSDVRLDCDTAGAAHDAAAATLAEEAAAAPQEQAQVVTQNKRTPRGLEHLSLGYEKMELQKIIDELTQKLEQREGQLLTVSKERAVLEEAQDNLQDELTRLRDESSTVVSLREEFTQRIADAERKAQAACKERDATKKELKLVKQDLATRLNSNETAELLRQKDEQVKGLLEEGEKLSKQQLQTSTIIKKLRAKEKENEGLLSKHSRHTRELEGDLQQLQQVLDGKEEVEKQHRDNIRKLNAVVERQEKETARLQAELLALQENNRTLQAAYDNAYKELTELHRANASRESEAQEAVLSREVQAHEQMRLALEQQQEEAIQQHEALSMQVTDLRLALQRAEQQQARKEDYFRQELSEMQQRLQEAEGRNQELSHGVSTATRPLLRQIENLQGTLSAQSASWEKLERSLSDRLAESQMQQATAVQRERAAQESLMQQSAQLSALESQSAILRQERGRLHGQLDMEKQRQHELQEQQSRSLVELETLREEHLKTLEEARKDKTLLLSQLEVERAKVDAEKKRALIAQEALKEKDRRGSRAQSLEGISVVLSHSSSSSVGLNESVSGPSASAVTQEESIEQALMGPGNVYEALRLNAGSSVIESLQSQLKQREGEIAQLQTEIGKLERTRMLMTEELVKLSTQNEELQESAEEVPKLKGQLKDLEQRYNTMLQMYGEKAEEAEELRLDLQDIKNMYKAQIEELLRQRPS
>133434_0:001fef_{"pub_og_id":"3717503at2759","og_name":"TATA_element_modulatory_factor_1_","level_taxid":2759,"organism_taxid":"133434_0","organism_name":"Acanthaster_planci","pub_gene_id":"LOC110980853","description":"TATA_element_modulatory_factor-like_isoform_X1"}
MSWFETGGLTNFAKSALSTAQKSIDRVLDIKPDDIEGDPGGRQQAGARTSTSTRSASRNDKSTGFSTRSKNDTLSPTSSKTNIKSDDSFFSAFLNDPTPSKSSAGKTKTSRTPGRVAALNSNTKKAQRQKSVDDVTTPERQETDKNEVSEVAQQPRGNRVQSEDISVGQVPCEVDAAVLGNENRSSSVPVEEKPIETGSTSLLDQSLEPLEISITEAGDMTGSTSSFVPISKEDVEDYQPAPVSPQSVDDLMSVSQTELREESENQEQESGKKEPDEVETEIKKEFAAKNRDGSPTDVKSEHSVETNPESHATSSSSDFVVINEFAGSEQSSLCNYDTRESPDNQSPKHFSSSSNGKRSPDSDFSIISEGRFHDVSDGSHQIPSLLDEVPFSSRRDSAAYSADVESEDQDEREVSAFDSSFKSLGSSDELREGSRTPTQEERQGSDAVVRKEEEAPCENTPRPVAVANAADAANTNTAGMDQTHGDGPELSQNPLQPETLLKKLADMAQVLQAREAQTMTLSTKNADLQEAVNILKSQLQQAEEAREAEMTDVNQLTEEFTQRISSMEKKLQASQKERDTLKREVQRLTREVSLRDSNNQTEAVLREKDQTIRDLMAEGEKLSKQQLQNSNIIKKLRSKEKDNETVIKTQTEQLDEATKRVSHLEEVLDGKEELEKQQKDIIKKMNSAVERQEKEISNLRIELEDSTEKTRSTQAALDASYKDLAELHKNIATKDSQVQETQLSAEMNAKEELRLALERSQQEARREHESLLLQVSDLQMSLSRQEQQHARKEGHLRQEISDLQMRLQEAEARNQELSQSVSAATRPLLRQIENLNTTFNAQSGNWEQVERSLTERLAESQAQLASATEKERSATECALVAESKLSSLESQLALLRQDKSRLQAGLEMERAKVEALEEGKERDTARTEAQLSTYTRALEEAQREKAHLEKQLEVEKMRVEAERRKLLLAQEALNEKERRLTQQAEDSNSSHGNRSGASTPVHNLPSTPGPFHTPTQVDILERTMSWSTSGSLYDSIAGGSVSSVIEGLQSQLKQREGEIAQLQGEIVQLERTRASMAEEIVKLSNQNETLDEQARLVPEYKRKLIETETRYNAVLQMYGEKAEEVQELKLDLQDVKEMYRQQIEDLVNS
>1529436_0:000acd_{"pub_og_id":"3717503at2759","og_name":"TATA_element_modulatory_factor_1_","level_taxid":2759,"organism_taxid":"1529436_0","organism_name":"Anneissia_japonica","pub_gene_id":"LOC117100614","description":"TATA_element_modulatory_factor-like_isoform_X1"}
MSWFDSSFSNFAKAALSNAQKSIDRALDIHDGGNADDDDQNQTQSEASVKKSKVGVGATNKKSTGSRASPVTDTKTPQRSTSSTSVRSAKSSESSDSFFDEFFESGSSSPEVKPVKSRSPLRRSTSGPKTKQTKSLLKLKSEESRKQNVEEIVSKKGQNNKESFSEVDLNEKIDEEKVTHKLEEQKNEGDNILKTDGDDALKVSEGKDHPDAKQRQKEKDPDIPVEKKCSDSDDHSQSSSDNVDASKPKIQHRKTVKDKANDDVKKLHRRSSESPSDGKSDQSDAGDDHMSLKSDSDFVVISDWNGSEISSVYDLRESSAVSSPKNMSCSSNGKRSPDSDFSVISDGKLSEMQEGIPMNAVLHKAPITLSERFSPSYSADTESEKSSPSHSDHGGRRTPTPLGSDENGEDNRSSEESPPKMTMKLEEGLLKVAEKVAQHADTPGPLHDTADTSEPKESVENSQGGLDPNLHSPLTQDPLQSDKLLKKLAEQAEILQARERQIMTLSSQAIDNQETNNILRSQLKQVEELRETEQKDITNLTEEFTNRLASMETKLQGSQKERDSLKKQLTSTQKLLKEREGDTKMAEDLKEKDEQITELMAEGEKLSKQQLQNSKIIKKLRSKEKETEGVLKSLNEQLKESQERVTHLEEVLDAKEEVEKKNKEGIKVLNSAVERQEKEVKSLRLEVEESREKIRSTQAALDTSYKEIAELNKKIAAKDSMVQESQLSAEMNAKESLRLALERAQQESRMDQETLALQVNDLRMSLSRSDQKYARKEDRLKQEIGDLQQRLQEGEDRNQELSQNVSAATKPLLRQIENLQATFNAQSSTWEQVEKSLTERLVECQSQLATATEKERLAAEGSLEVNSKLASLESQVALLRQEKTKYLTALEMEKSKLQTLEDTVDRDALQMDSQRATYTKALEELQKDKALLERKLEVEKMKVEAEHKKLLLAQDTIKEKTSRFKFYNYEAPSFQSEKRAQDYDSNSSHSHTSRSSTPTKDERHHHHHSPLIFSPSQGEILERTISITGGISNVYDSVAAGSATSVMENLQSQLKQREGEITLYQGEITQLERTRGSMAEEIVNLANQKEQLEEEVKVLPDLNRKLNDLEHRYNAVLQMYGEKAEEVEELRLDLQDVKSMYRQQIEDLIRSK
>1735272_0:002ecf_{"pub_og_id":"3717503at2759","og_name":"TATA_element_modulatory_factor_1_","level_taxid":2759,"organism_taxid":"1735272_0","organism_name":"Gigantopelta_aegis","pub_gene_id":"121379444","description":"TATA_element_modulatory_factor-like_isoform_X1"}
MSWWDATGFSSFATQVVKNAQKKIDKVLDIDGLSDSQVQVSATAVPASVGKPKSEEKDFWNAWLPAGSTKSIEEAEDSSGSESRTGRDLSKTSSPETTPRHSSPYQSKFPEPSSLGTKSKPDVSDDAGSADDAKQDKEEKSVSQEESSSWSFGWNLGSADGEDKAKPKISSWSDFPSGKTRDRGDKGPNRGTGKQNRPGARNSPRTPLSSSSSVSSSAETEVQEKSEHDVSRLVTASDLSDLPGTVKTGEAEARCQKNELVVDECVARGDAVETHDTHDDKTTVCKESDLIVCPDSKQPDEEEDLLLRAGEDSRSEERTSDSGADSDFLNVNLKDECPQQEKESSSSNLPENIIDSKTVIDETSASIKDSQNSFCDFSFGSIPDSSSGEMVRSSNSTMDDASGEGAASQQPADDESFPISDAQQLQIQVDATVSMSTSESSILTLSSPGQDELLLEGQNSQEPIVRSVDSDYLNISTSGPAMISVQSLSSALSTVSIQSFSSDQSVSSVKELADVSAEPRSADKEMSEQTDTDHSNENDSSDTSKLDSSMDTCTSGDTVLEKADHEDSGGENEKSNDNLPCVSLNGSYVKCMLEDAMEEKPEDSCSDHHSTGEKSESSKFESEGDKSVSGHESSDDIETTTSSDIEIISTPNGDSYVKPFDLSPLRIALQKTASHSGHLHRRSDSQSSGSTYSKAGESDQMSPGRDSLERQDQESGDEDRSGPELCAVHEESSDSPYHPQKLLQCVKRQQREDIIKKLAEKEEILQHREHRLVQLSKENNDLLEANSILRNQLQQMEELRDSEMADLNTLTEEFTKRLSESEHKTQTVLREKESIKQQLETTQRELTKRSADVNLHAVLAEKDEIIAELRQEGEKLSKQQLQSNTIIKKLRAKEKENDALITGQKTKLETLTKEVEHLRKVCSSKEDLEVKQTEAINQLNLAIQKQMKETETLKGELEEAYDKARSLQVTLDGSYKEIAELHRLNAAQDSKAQEAALSASLHVREELEMSLEKEKQRFKYEKEALIVQIEDLRLAMTRAERDHNRREDMLRQEISHLQQQLQEDEARNQELAQAVSSATKPLLRQIENLQSTYSAQSQSWEKVDRSLTERLGDVQNQLAFSVEKERTANENVMTLTTRVTALDSQCSRLRQEKAQLSAQAEMDKANIEMLEDAKHSELAQVEAVRNQMSKEMTEVKKQKVFLETQLEMEKTKLESEKRKVTILEEQLRILEKERPQSRGTPSPVSVSRTESVTSLHDQPYWFTTLPQEEMLERGLVLGSPNGSKVNLYESLRHSGAATILENLQSQLKQREGEIVQLQSDIADLERTRESMARELVSLTNQNEELKEQLQEVPALQEKLQDINQRYHALLQMYGEKVEQAEELKLDLVDVKEMYKAQIDQLLAK
>37623_0:001de8_{"pub_og_id":"3717503at2759","og_name":"TATA_element_modulatory_factor_1_","level_taxid":2759,"organism_taxid":"37623_0","organism_name":"Ostrea_edulis","pub_gene_id":"125670046","description":"TATA_element_modulatory_factor-like_isoform_X1"}
MSWWDTSGISSFATQALKNAQKKIDKVLDINEGGAGGETASGTESKVTKTSEEPKQEAETSSSWSSWGSFVLDKGKDEGEEDTRSAWSMPWGTDTSFTRQTKPNQKKSSLKESESGDTESANIKPAELPSRSKKGALKIKSRVQSDKSEIKDTEEKVEENVEAQSQSLEIRNPADDEKEKSNIGADSGAISNTEDHSGAISNTEDHSGAISNTEDHSGAISNTEDHSGAISNLEDHSGDLSEQSEVFKPTLVEEVQKKNNVDNEKVMFDEVHQSAREEISDDKVTEESQGDPDVSQCSEDNNYSSFIELESESSDRKLPNSNVSESGDRSGEPGDRSGEPGDRSGEPGDRSGEPGDRSGEPDDSSGEPGDRSGEPGDWSGEPGDRSFESTITEQLNIEEKNQESHPSEVAHSDSSDHKDTTENIQEGENVIVIDNSVECIDQNEKTLAGNISAEKSNDVVEIICEENDIEIQNKQVDGKEAVERLEEGSTQDTGGKLDEENIPISVDSLGVESKSQPVNIPSSSVDIDQYKHSDLPLSPSTASSLGGTDSDTNKLDSSLDTYTSDETVVEKSSNKMTKSDESIPVDDIPENDKISESMGEISPSSSYVKCMIEDAMDDSAKMEDNGSDTPSKSECSRSTGGHDSGDELSTTTSSDIEIISTPTSNGDGSKIVDLSPLKISLQKTRRGSSPTHRRSDSQSSSSTHSREGQFEQLSPGRDYLEDDDHKQLHHMQEGGRHDLFPLSEHFENNQQEKLIKLQTVPESPDASNSDVSYQQKIAELTEILQARESKMVQMSKDSNDLMETNNILRNQIKQLEELRGAETEDVNNVTSEFTKRLSEAEQKINQVIREKESIKKQLQDTQEESTKKTNEKSQQIQEKDQQISELMQEGEKLSKQQLQSNNIIKKLRAKEKENDSLISSQKKKLEEQKTELEHLRKVCDVKDDLEKKQTDAINQLNAAVQKQEREKSKLKSDLEDAQERVRGLQTALDNSYKEIVELHRSNAAQDSKAAETALSLEMQVREELKSQLEQECKSNIQEKAGLINQIEDLRMTVSRMEKEHNRREDMLRQEISDLQRHLQEDEARNQDLTQNVTSATRPLLRQIESLQSTYAAQALSWEKLEKNLSDRLIENQTQLATMTERERSANEKVMELSAETASLESQNSGLRRDKAQQTAQVEMLKTKVQVLEDAKHSETAQIEAIKQQMSQEISDLKKEKVFLETQLDMEKNKVEQERKKLLLAQEQISQIEKDLQRPQSRGSASPLSVSRADSVVGDQSSMVISLTQDDLDRSFGISPVSSRSTLYESIRQGGGAANLIDNLQWQLKQRDGEVLQLRSDIQQLERTRESMARELVNLTNQNEEIQEKIEELPQLKNQYEELNQRYDALLQMYGEKVEEADELRLDLQDVKEMYKLQIDHLLAK
>7574_0:001911_{"pub_og_id":"3717503at2759","og_name":"TATA_element_modulatory_factor_1_","level_taxid":2759,"organism_taxid":"7574_0","organism_name":"Lingula_anatina","pub_gene_id":"LOC112041757","description":"LOC112041757"}
MSWWEAAGFSNLAQQALKTAQKKIDKVLDIQEEDGELDDTKGLASSPKKASSQSKKTSQEDNFWNSWSSSTISQKTENKDSDKKSQQWKQWNWWKDDKDSAGKFDSHQTSSESVIEEEQKSESLENLSEASSPTSLSVGPKSPTRKSTALKLGAKKKAQYAKSQVQQSDGTSSVSMEQVNAAEEMLNFVDSGKETLSETTETEKRTDEITEHKQSVIAAEANNELAEVPAKPQQIGEWMDKCLDYTDSTSENDVKKSVENFEDATDVTEEKNVSEEKIGESDGPSENIEGVNFGENVIVGALKTDTHVGSNEELHTAQEEKIDIGFSETLPIDQSDDQNEVKDSGDVSNTDAMAQAASEILETNQEKDKEQEFLMEDISVNDQIPQEDEPKKDNTEMDSNRDTAGAGNALCVDKAEEKSVLKSESASETVDVEKVTESSVVKEDSLTNNGLESILRDHSTSSVSTSSDTSSTITVYHNNEQKDSSDSSNSIFSDVTYIKVKETEESICGSDGMVKGAAEKEGDIPSVEKEVNFPEGESSKLEENQKAELDTSEDTVTVENLSISETKNESVPVDCEESDKQTEATTMAQSMVSSSSSSSFVKCMIDDAMAESTKTEDLESPLSSEKSDLVKVESSQNSGHTSGDEMDTTNSSDIEILSIPTPNGDGKEKPFDLSPLRQALSRSVRSMVPGHRRNDSHDSCSSNDRQSPENLDRLDLLAGKNPDRRHASSKGFSSDESEDPYHPQKLLKSIDPNLPNAELAKKLAETAEILEARENKLLQQSKENMDLSEENSILRNQLQQMQKSHEEELTDVTTLSEEFGHRLTEMEKKLQAAYKERDNMKRQLTSAEEELKKKIRDRQTIQLMKEKDEQIAELLEEGEKLSKQQLQSNNIIKKLRAKEKESESLIKSKKQKVEEQANEISHLKEVLDSKEVLEKKQTDAINQLNAAVQKQEKEIWKLK
>7574_0:0026b3_{"pub_og_id":"3717503at2759","og_name":"TATA_element_modulatory_factor_1_","level_taxid":2759,"organism_taxid":"7574_0","organism_name":"Lingula_anatina","pub_gene_id":"LOC106168351","description":"LOC106168351"}
MSWWEAAGFSNLAQQALKTAQKKIDKVLDIQEEDGELDDTKGLASSPKKASSQSKKTSQEDNFWNSWSSSTISQKTENKDSDKKSQQWKQWNWWKDDKDSAGKFDSHQTSSESVIEEEQKSESLENLSEASSPKSLSVGPKSPTRKSTALKLGAKKKAQYAKSQVQQSDGTSSVSMEQVNAAEEMLNFVDSGKETLSETTETEKRTDEITEHKQSVIAAEENNELAEVPAKPQQIGEWMDKCLDYTDSTSENDVKKSVENFEDATDVTEEKNVSEEKIGESDGPSENIEGVNFGENVIVGALKTDTHVGSNEELQTAQEEKTDVGFSETLPIDQSDDQNEVKDSGDVSNTDAMAQAVSEILETNQEKDKEQEFLMEDISVNDQIPQEDEPKKDNTEMDSNRDTAGAGNALCVDKTEEKSVPKSESGSETVDVEKVTESSVVKEDSLTNNGLESILRDHSTSSVSTSSDTSSTITVYHNNEQKDSSDSSNSIFSDVTYIKVKETEESLCGSDGMVKGAAEKEGYIPSVEKEVNLPEGESSKLEENQKAELDTSEDTVTVENLSISETKNESVPVDCEESDKQTEATTMAQSMVSSSSSSSFVKCMIDDAMAESTKTEDLESPLSSEKSDLVKVESSQNSGHTSGDEMDTTNSSDIEILSIPTPNGDGKEKPFDLSPLRQALSRSVRSMVPGHRRNDSHDSCSSNDRQSPENLDRLDLLAGKNPDKRHGSSKGFSSDESEDPYHPQKLLKSIDPNLPNAELAKKLAETAEILEARENKLLQQSKENMDLSEENSILRNQLQQMQKSHEEELTDVTTLSEEFGHRLTEMEKKLQAAYKERDNMKRQLTSAEEELKKKIRDRQTIQLMKEKDEQIAELLEEGEKLSKQQLQSNNIIKKLRAKEKESESLIKSKKQKVEEQANEISHLKEVLDSKEVLEKKQTDAINQLNAAVQKQEKEIWKLKSELEDAAEKNRSLQSILDSSYKEIVELKKANIAKESQAQELALSTEMQAKEELRLNLEKQQQQAKLENESLMMQVEDLRLGLSRMEKEYGRREDMLRQEISDAHQRLQEAESRNNTLTQSVSVATRPLLRQIENLQSTYSAQSSSWEGLEKNLTERLHDAQSQLAVAVERERTASEKVLELQSKVSALETQNASLRQEKSRLMAQLEMEKAKVEMLEDAKSSESVQYEAMRHNLEKELAEVKKEKILVENQLEMEKLKLEAEKKKLLIAHDQLNEKELQLARQSPKAPSPAPQSASRQQSFSSSVGEASGLMQDDVLERSLYLAAANGNKVSLYESLRQSGAASVLENLQAQLKQKDGEVMHLQDEITQLERTREAMARELVELSTRNEQLEEEVKELPEIRQKFTDLDQRYNALLQMYGEKVEEADELRLDLHDVKDLYKTQIDLLFMNQSS
>7868_0:0027d2_{"pub_og_id":"3717503at2759","og_name":"TATA_element_modulatory_factor_1_","level_taxid":2759,"organism_taxid":"7868_0","organism_name":"Callorhinchus_milii","pub_gene_id":"tmf1","description":"TATA_element_modulatory_factor"}
MSWFNASHLSSFAKQALSQAQKSIDRVLDIQEDEGDSWAHSITPGYEEALLVKSSSISGGWVSTQWGTPIENSPNPCSEDSLKAITTPVTRTVVDESENFFSAFLLSADIQTLQNTPVVSKPPAKSQLPKEVKGTLTAKPSESIELSVPEKPYSEDESSEALEIDDIELKESNDLIVSQLPSVTSESSESCTSKKEVRNKEDEKLGEATENESDSLASGTLADSTGEKMTDNTEKNEHSESLPDSPSKPSTPPVVLEGKEPKSEDRQSNTPSPPISTFSSGTSTTSDIEVLDHESVLSESSASSRQEAADSKASLHLMQTSFQLLSTSACNDYQRLDEYQKLTESSSSSDAFERIDAFSVQSLDSRSVSEINSDDDMPGRGCNLASGSGGQSASNSEPTEQPVGDVEESTNEMLKEIVFDETETEMEESGRSATPVNSEQPEVLLVPVLTVNENQNTEAEIIDEPPSAIAEVECQTNGQFEKLQLQKIIDELTEKLEKREIQLLAVSKDKAGLEETIDNLKDEMIGLKEETNGISPIKEEFTNRIAESEKKAQVACKERDNVKKELKILRAELATRLNSNETAELMREKDDQINALMEEGEKLSKQQLQNSNNIKKMRAKEKDNESLITKQSKKIKELEEEVQHLQQVLDGKEDIEKQHRENIKKLNAVVERQEKENSNLEINFDELKEKNRSLQSALDSSYKELAELHRANAAKDSEAQEAALSHEMKTKEALSLGLERAQEEARQQQEALAVQVADLRLALQRAEQQQGRKEDYLRQEIGELQQRLQEADNRNQELSQSVTSASKPLLRQIENLQATFVAQSLSWEKLEKNLSDRLADSQTQLASAMEKERSVTEELLLIRTQISSLESQNSLIRQDKSRLQAHLEAERVRLEKTEDESNRHYVEFENLKAEYTKALEDAKREKTLLTNQLEMEKLKAEHERKKATLAQETLKEKERKLFSNQVMEPALNTPTLSRSSSVSGAEMASLQASIHSQEDLFEHSFGSMTTSANGTNLYEALRMGAGSSVFENLQSQLKQREGEIAQLQLEISSLEKTRAIMAEELVKLTTQNDELQEKVNEIPILREQLKDIDQRYNTILQMYGEKAEEAEELRLDLEDVKNMYKAQIDELLKQRPH
>6412_0:002e70_{"pub_og_id":"3717503at2759","og_name":"TATA_element_modulatory_factor_1_","level_taxid":2759,"organism_taxid":"6412_0","organism_name":"Helobdella_robusta","pub_gene_id":"20205150","description":"20205150"}
MKMSWWDTKQFTSFATQALKTAQKKIDKVLDIKEDNNTIIPDNEEKDDSFFSKWLTPEKENTPTHPSTTTELDTTEKLKTESTYSTPSSSLLDFSLAKNELGDNEEAKLYDYDSSPKNTNLIVSSRSAFRKVKLKETPKKSTELKTKASLTLTEGDEWEAFSVTKHEPATKSTREVLPEKFDLTTNKQTDKQNEGEPEKCDSFIHPKSENHTFTQNSHNVSLINDDEKDRMMIKSMIDIKDDDDNDKRCVENYDENNYNRKYVIKIDGNAVENVSNDTKIDDDTKIDDDTKIDDDTKTDDDEGDGDDNVMKKHSLDMLPSDNINETDFSKSAAAATITSSTNAAADVASTHLMSPPNDASDSSTNEDNNDDNDKMQQTHQQQQQEIHENTEQNADGNDIIEDQTSDFFGLLKQSTSGTTLTDQQAIQQQPQKQRKDFPQQQQQDRVDNNKNDDGGDDDDTTTIQRLLKEAIEDNCSSRSSSSSSNVKKTSPPFDNDKTPGFEFINPLNVITSNLQQQQQQQQQQQQQHDDSKLMPNNNNTQVAESGNHSGHTSADEIDTTTSSDIEIISQMSTPSFLGTNSSRQTSSYLEKISMIGGGGVGGGVGVGGGASLGQSFCDLSPPNKLVLKRNGSPNTCHRRSDSGSSSQSLQSRNGEDFVCLEYNRGGGFVDVRHKRHISNNADQSNQIVQLTNENDHLMKKLAEVVEILEAREKKVLELGQENIDLQETNSILRNINESEKEDLKQVADEFTKRIAESEGRLNIALRDRDALKKALQESEIARKQKAEDQASEISKLEDILNGMVDNDKANIGD
>6412_0:002edc_{"pub_og_id":"3717503at2759","og_name":"TATA_element_modulatory_factor_1_","level_taxid":2759,"organism_taxid":"6412_0","organism_name":"Helobdella_robusta","pub_gene_id":"20205151","description":"20205151"}
MSELHRARMTDMTEAQKMAMTAETSTREQLMQRLEEQKMNAKKVENQLHIQIEDMQLSMTRMEKEHSRREDGLKEEIADLQLVSSLRQDKARLKADLEMEKSKLGLLDENKHMLTAQKDAQIRKLEDELKDLKKEKILLENQLELEKMRVESERKKYNIISDQLREKDDYQDRLSAKSFSSENSQQQPHQQQQQQQRHQQITPTSSTSSMTWMSSKHQHQQSVYDSLRGLAQINDLERTRESLSRELVKVTVQNEELQDRMDKLRDIQQQYQVRFLLGPFLENAVLGFDFEW
>6573_0:0059c4_{"pub_og_id":"3717503at2759","og_name":"TATA_element_modulatory_factor_1_","level_taxid":2759,"organism_taxid":"6573_0","organism_name":"Mizuhopecten_yessoensis","pub_gene_id":"LOC110443277","description":"TATA_element_modulatory_factor-like_isoform_X1"}
MSWWNASSFSDLASQAIKNAQKKIDKVLEIDEEGLKETKPSTINKPTKEETSKQETKDDFWNTWVPSPQSEGAEGATEKEGARSSWSTMPWGSVHQDLEPKKKTSPTLPTSPESKGMKQKALDPISTTVQQSGVSKKAGHSAKSEGKSSKRSTDKVTKNSSDNDRKAVGNIPVVESKEKVENWDSSSAWSSEPLIAWQGEGQESGADLDLEGSQHASFQGKGQELRPDSNYKKPNKENEESLTDLCPGNKELKMLEKEDSKGDKTKELLPEDSDQTISSKTLDKDLSDSLLDDKSTDCKTDKSSSISVIESVEGVISFSDDSDGKCDQSSSVSLLQTDSGEMFPCHSEGIEDHTIDLDSVVIQTSETQDSGMASSVMDHEVKESPNPADTGSELVICENIDTEKHASEGKDSETQDDKEEALSESTSDPGSVMTKIDLKETSVDADNVLAQSSISSGSGEGTMEEIIKDPGVTEIDVLESLGSVHSPSTCSSLCSSDTSKLDSSMDTHTSEDTVVDNRGEDERVGEISQEEEISAGEVTPEEASYKEVTQNTMSGSVQVSQQETGGQDLAEIQDDSHKITDSMFSVSSSSSYVKCMIEEAMEDNSRSEDNNSDCHSTGGEKSECSRSTGGQESGDDIDTTTSSDIEIISTPNSINNGEPNKMVDLSPLKIALQKTARRESPTHRRTDSASSSSTHSREGQGEQLSPGRDSLEDESQYGEDRDLPIDKQKLAPVREEKGDPYMIPQKVLKKRRLMRGCTLQTVPEHTEVRLTRDSYCDSTSTSMASESTTTNNTPTPPISPQTGISAGGQKMAEMEEVILARESKLVQLSKENNDLLETNSILRNQIQQLEETRELELEDVSKVSTEFAGRIAESEKKLNSVIRERDTARKDLQKSFDDFAKKVRGFQSEIEEKDQQIAELLQEGEKLSKQQLQSNNIVKKLRVKEKENDSLLTSQKKQIDDQQKELDHLRTVCESKDVMEKKQTDGITQLNSAVQKQEREISKLKGELTDAQERVRGLQAALDNSYKEIAELHKSKAAQDSKVQETALSLEMSVREELKATLTKEQFSFKQEREALIAQIEDLRMSMSRMEKEHNRREDMLRQEISDLQMHLQEDEARNQDLTHSVTSATRPLLRQIENLQSTYAAQSTSWEKLEKTLTDRIVDTQSQLAIAVEKERSANENVIDLTSNVTALESQNCRLRQEKSQHIAQLEMLKTRVEVLEDAKNSETAQIEIVKHQMSQELSEVKKEKMFLETQLDMERTKLDQEKKKMAIAQDQIAQLEREIQRPHSRGSMSPQNLQRMDSMSSFGEPSALNTSFTQDDLERNFLLSPGSSGLGSLTKSSLYENIRHSGAANLLENLQSQLKLREGEITQLQSEIQQLERTRESMARELVNLTNQNEDLKSQVESLPVIKNQMQDLNQRYNAMLQMYGEKVEEAEELKMDLHDVKEMYKTQIDHLLTK
>6573_0:005dd5_{"pub_og_id":"3717503at2759","og_name":"TATA_element_modulatory_factor_1_","level_taxid":2759,"organism_taxid":"6573_0","organism_name":"Mizuhopecten_yessoensis","pub_gene_id":"LOC110444643","description":"TATA_element_modulatory_factor-like"}
MTCFVRKDFIFLLKLTCDKLILRISVWCVFQKMAEMEEVILARESKLVQLSKENNDLLETNSILRNQIQQLEETRELELEDVSKVSTEFAGRIAESEKKLNSVIRERDTARKDLQKSCDDFAKKVRGFQSEIEEKDQQIAELLQEGEKLSKQQLQSNNIVKKLRVKEKENDSLLTSQ
>6579_0:0003bd_{"pub_og_id":"3717503at2759","og_name":"TATA_element_modulatory_factor_1_","level_taxid":2759,"organism_taxid":"6579_0","organism_name":"Pecten_maximus","pub_gene_id":"LOC117336870","description":"LOW_QUALITY_PROTEIN:_TATA_element_modulatory_factor-like"}
MSWWNASSFSDLASQAIKNAQKKIDKVLDIDEEGLQQSKPSSVNIPAKEETSTPEKKNDFWNTWMPSPQSDKAEEGTEEEGARSSWSMPWGSVHQDVEPQSKTKSPTTLTSSERQEKRQKSKDPVSTTVQHSSVSKKSHGTKTEGKASKRTTEKATKSTSDDKKVVGNIPVVESKEKVENWDSSSAWTSESLLAWQGEGREVSADLELEGTQHESLRLDSSSKSSKQEKDESLTDICPDNFNMKAIKKDEEIDLQKDNVENLLQRDGDHTKSSDKGLDRNLSDSLLDDTSADCKTEKSSSISVIESTEGVISLSDDSDQDGKCGVGKSDQSSSVLLVQTDSTDTFPTGGNEDYAVDLDSVVIQPSDTQVSGTTSSVMDNEVKGSPADSESELVKCENVDVEKQEASSDLTNYSKEVNDFETQKEKDLGESTSDSGSVMTKMNLKETSADTDNILAQSSISSGSGEGAMEEVIKDHGITETDVLESLGKCTSPSTCSSVCSSDTSKLDSSMDTHTSEDTVVDNRGEEEAVGEITHEEQISTREVNSEGTSIKEVTVHETAASSQAQREETDSHDSTEFQDDSHKITDSMFSVSSSSSYVKCMIEEAMEDNGRSEDNNSDCHSTGGEKSECSRSTGGHESGDDIDTTTSSDIEIISTPNSINNGDSNKMVDLSPLKIALQKTARRESPTHRRTDSASSSSTHSREGQGEQLSPGRDSLEDENQYGENRDLPLDKQKLAPVREEKGDPYMNPQKVLKLQTVPEHTEVHLSRESYCDSTSTSMASEKMAEMAEVIQVRESKLIQLSKDNNDLMEANSILRNQLQQLEESRELELEDVSKVSSEFANRIAESEKKLNSVIRERDTARKDLQKSHDEFAKRIRGYDLEIEEKGQQIAELLQEGEKLSKQQLQSNNIVKKLRVKEKENDSLLTSQKNQLENQKTELDHLRAVCESKDAMEKKQTEGINQLNSAVQKQEREISKLKSELTDAQERVRGLQAALDNSYKEIAELHKSKAAQDSKVQETALSLEMSVREELKATLTKEQFSFKQEREALIIQIEDLRMSMSRMEKEHHRREDMLRQEISDLQMHLQEDEARNQDVTQTVTTATRPLLRQIENLQTTYAAQSSSWEKLEKTLTDRIVDIQTHLSIAVEKERSASENVIDLTSNVTALESQNCRLRQEKSQHVAQLEMLKTRVEVLEDAKNRSVPNPEREIQRPQSRGSLSASPQNVQRMDSISSFSEPSALNTSFTQDDLDRNFLLSPGSSGLGSLSKSSLYENIRQSGAANLLENLQSQLKLREGEIVQLQSDIQQLERTRESMARELVNLTNQNEDLKVKVQLLPEIQNQMQELNQRYNAMLQMYGEKVEEAEELKMDLHDVKEMYKTQIDHLLTK
>6185_0:00173b_{"pub_og_id":"3717503at2759","og_name":"TATA_element_modulatory_factor_1_","level_taxid":2759,"organism_taxid":"6185_0","organism_name":"Schistosoma_haematobium","pub_gene_id":"MS3_0017651","description":"A0A6A5DDE1_SCHHA"}
MILTVKLETSKSEMNEFLSRISELQQTLLSEEQRYKALEAVNNNLCLQLEEMKLAKDQLVANKVIDQPLNSHSLDVCLYIYIYNADHYSSLSILFTHITSLNHFCLCIYFVFMNSIIYFQTLSIPRIRCSIMFVVYYYNTNYYKTTKALTRKSPFNNEVASIPKTFQFQSDMVNQASMEYFQSHLHLREGECAHLKREIEQLTATQEKLLTEVAKQTARAEKYEKLAGVKYTNHVNRTLSQSDPFAPTTNNYRNHNIGDVIDDNDPTMELQQRYETLLILCGKLTEENNELKLDLADVKEMYRAQIDMLLKSQ
>6198_0:001565_{"pub_og_id":"3717503at2759","og_name":"TATA_element_modulatory_factor_1_","level_taxid":2759,"organism_taxid":"6198_0","organism_name":"Opisthorchis_viverrini","pub_gene_id":"T265_04423","description":"A0A074ZNX8_9TREM"}
MIGRNFKGDLGVRRERESEELNPVWMDWWNSLEKAGNISKLAYSALKNAQQKIDAVLDIQETEEQQHSPWKSFKPSDVISPCDGTVVLFKDSEEKQIPVDPLNRGKDSDDHQLDELVPVETSSSEVAYALKQQEELTVGGIPTREPSVDETQPTQVGSTTPPNLPSPSTIKVGRFSPVGSSIETLSVTSQDLPQLHKSCSESDLSCKNLLSLDSQPSNRRGVSAEDDIETTTTGSDIEVISCCTSTNGELLPVLPHASVHRITQNKSMKIQPDCSHMTETLPARTSDTGILISNTLRGHRRAVSQEYRFSHGTPNEDDISFAFQRLSKVSDFGLALRTAPPSDVNSSLHNAWSSVCGTALPINQWMLDKTLTVPEHRRGVPVGPEQNSNLSYQRYEEKKHLLSIRESKILQLSKENSELRDANALLLSQLKNGQLSQDLSALSTEFSQRLAKTEMQLRMLTRERDQLKTSLAAAQSRLMSAKQTSQSSLTSNEEALLKRIAELERSLLGKTTQLEDLLKEGERMAQEQLATNNLVKKLRASLKETKESERTQSAKIERLNMKIQHLQDECETKDGTIKDQAAQLNHLHKLTQTQESEWEHLKVQLLHSESKVKAQDEEMVKLKRELSAIQDDLTKTQSLAESEARATENEQSLRESCRQLQSQLDSLRTENSALKSNHERQAQQWREERIYYQNLVAERNSRIEHLEEMATSAAKPALVQLQAVEASLSNQTVAWEQAERNLNLRLVEAQRELAVAKQCESERVEKLKQAELRSSSLERRNTKLVMEQSTLLEELSQVQTSLDHYKQSEQRLSSEVSKLQERLEKQETHTAGLDASLKFEQNRCQSLFKENQQLHLQVKHLRNPASTDLTSQLSVESQLEQHNPTSPASSTNRRPQIVGSVLQTSPNTGSPSPGTVNAVTLSSSSNSQTVIEYMQVCLKLTA
>6198_0:003d73_{"pub_og_id":"3717503at2759","og_name":"TATA_element_modulatory_factor_1_","level_taxid":2759,"organism_taxid":"6198_0","organism_name":"Opisthorchis_viverrini","pub_gene_id":"T265_15987","description":"TMF_TATA_bd_domain-containing_protein"}
SLLHLKEGECHQLRRDLERLTQIRETLLAEIASLTARSERLARMSGISPDQESSSFVPGTHLDEMEELQHRYDSLLVIFGKVKEENLELRMDLADMKEMYKTQ
>7668_0:000045_{"pub_og_id":"3717503at2759","og_name":"TATA_element_modulatory_factor_1_","level_taxid":2759,"organism_taxid":"7668_0","organism_name":"Strongylocentrotus_purpuratus","pub_gene_id":"LOC115922710","description":"TATA_element_modulatory_factor-like"}
KLADMAQVLQAREAQALTLSNKNADLQEAVNILKSQLQQSEEARETEMTDLNQLTEEFTQRISSMEKKLQVSQKERDNLKKDVQKLNKEIASRSAEEDQFTAMAGSSTFVDGNNQTEGILKEKDETIRDLMARGETLQAAAAELQHHQEATQEQLDEATTRVSHLEEVLDGKEELEKQQKDIIKKMNSVVERQEKEISNLRTELEDSKEKTRSTQAALDASYKPGRVAQEHCHKDSQVQETQLSAEMNAKEELRLALERSQQEARRDHESLLLQTEQHQARKEGHLRQEISDLQMRLQEAEARNQELSQSVSADRKPEHNLQRPVRQLGTGRAQPDGTPGREPSQLASSTEKERNATECALIAESKLSSLESQLALLRQDKSRLQAGLEMERAKLKPWRKERRGREMVHTEAQISTYTKALEEAQRESSLGETAGGGEDEGGGGTAQAAAGQDALNEKERRLMQQTEDSNSSHGNHSEQHPGEESAQTPAHSTPQLSIAGGQPHPSLKGYNHSSNREKGRSYNTGEIVQLERTRASMAEEIVKTVQPERGHWMNRPRWCQSIRGNY
>7668_0:001f88_{"pub_og_id":"3717503at2759","og_name":"TATA_element_modulatory_factor_1_","level_taxid":2759,"organism_taxid":"7668_0","organism_name":"Strongylocentrotus_purpuratus","pub_gene_id":"LOC580687","description":"TATA_element_modulatory_factor_isoform_X2"}
MSWFNQASLSSFAKTALSSAQKSIDKVLDIQDEEGSDTGSGSQAAQSSGGTGRASSLSNPGSASAGSLSGKLQSNSEEDGPSGQEGSEAYSSRAKSQVSPQDDTFFSAFLTGNEPPSKPKKSLGKKLQTPAKSEDVAKGSPTDKPTRLSSMSGKNSKTKSKILLQDSDDSDEIDKERRTSKSGKKSHLGSRKADNKEVKSEAVLQPLHVDVGLPEPVLPQGTALAEDVLGSTQDDAKQDTSLQETKSEDSAINPENVKSTESFLLVKSSDVREFEEENDTLVDQPLGQSLESSNSTSTGTVEADEKEGEHRIPSRRKSSDLDTKSESENTDEQTSIRSDSDFVVINEHTASEQSSVYLYDTRESPENTSPKHYSSSSNGKRSPTDSDFSIISEGRFNDMPDPMHAGAQSQDVGNIVEQASMALSHRVSPSYSADVESEDQDDKMTPSSSTDERPRSSSEEGLGIREEHNSTPTPKESESQESLPQTEQEEETPRPENEDTLKTTSPDAAEEFDQNSATQPQKLLKKLAEMAQVLEARESQIIHLSQQNGELQESVTDFKSQVAVSEEKRKNETYDLHNLTDEFTQRISSMEKKLQLANRERDQFKKDSQKMQKALNDIEKSDVTGKVLAEKDEQISELMVEGEKLSKQQLQNSNVIKKLRAKEKETDRLLNSQKEQLDEAEARVSHLEQVLDGKEDVEKRQKDAIKTLNSAVEKQEKEILNLKSELEDGRDKVRSTQHALDASYKEIAELHRSIASKQSKVQETALSAEMNAKEELKLALDRSQLEARRQHEGLLLQVNDLQLSLNRADQQNARKEDSFRQEISDLQQRLQESEARNQELSQSVTAATRPLLRQIENLQATFNAQSSSWEQVERSLTERLSDAQNQLAVSTEKERGAQEMAIEASSKVAALESQLAMLRQEKSRLSALLEMEKARLESLEESKIRDFSHMENQLQNYLRSVEEAQQEKSDLEKQLNIERIKVETERKKLSLTQEALEEKERRLQQAEDNSGSPSPSSRASTPVHSEIRPSFITSISRTPSQGEILERTMSMSMTGSVYDNILSSSSTSIIESLQSQLKQKEGEISQLQSEIYQLERTRSSMAEEIVTLTNQTDRLEEEVSYIPELRIQQKDLQHRYNAVLQMYGEKAEEVQELKLDLQDVKEMYRQQIEDLIRGST
>36100_0:00423f_{"pub_og_id":"3717503at2759","og_name":"TATA_element_modulatory_factor_1_","level_taxid":2759,"organism_taxid":"36100_0","organism_name":"Haliotis_rubra","pub_gene_id":"124286726","description":"LOW_QUALITY_PROTEIN:_TATA_element_modulatory_factor-like"}
MSWWDTSNITNLASQALKNAQKSIDKALDISEEDGKTQAAIKAASASKQKTTEKPSGSGGGDFWNSWLGAGQKAEGAQSAPAKKPETEKEGTQAIEPSSWNFGWSGQSESEKGSESETSSSWSSFDLGGLTSKGSKTKEGRKAKIDEKSGGPDRQQARGPLHLGQKKSLKSPRSSTSGAVGQASGTSSVTESVTSDEDEGKRKEEGGQLQQAHATTLVSADSSEDMEACGFKASDPEPERESDVSPEKGCGTSEKHGDDSEHPTNSEYQIRRDESVSEEGLFIATDFPPFDTSNPDVQDVKMFEKVPATDFMVTSSTDQSQTDTTQPTSCVYQPDHSIVPDDNMDAARSESIISVGENETIVSSTEGSLDTSQRVVLEIPSGYAEQIGPSTPLSSEASIITLSSPGQDDLDYQCSPPQSISSQQITSEYINISTTQIQAPMDNMDTLCSVDTPSVESISSEVDPADASALEREFLEKDQIDLGQSSGNDSSDASKLDSSMDTCTSGETVVGPSVVVERESDSDHEHDIEKSDESFPTTSPNSSFVKNMLEEAMEDVSKPEDSGSDNHSCGEKSESSKVESEIDKSISGQESSDDIETTTSSDIEIISTPTPNGDKNERPFDLSPLRIALQKTVDRRRDRETHSHRRTDSQSSSSTYSKAGESDQMSPGRDSLERQDLESGDEDLRAPDLSAVTEEDIDNPYHPQKLLQGVPTQQQHEIIKKLAEQAEVLQHRENKLVQLSKENNDLLETNSILRNQLQQVEELRETEMTDLNILTEEFTKRLSEAEKKLQSSIKEKEALKRQLQTAQDELKKSASDVSQQCLLEEKDEQIAELLQEGEKLSKQQLQSNNIIKKLRSKEKENESVLSSQKKNLEEQKTELEHLRKVCDAKDDLEKKQIEAISQLNNAVQKQEKELLKFRSEQEDVQEKERSLQTALENAYKEIADLHKMNAAQDSKAQEAALSAERCLREALKMDMEHEKMKHKQEREALIMQIEDLRLTMARMDKDHNRREDMLRQEISDLQMQLQEDEARTQELSHSVSSATRPLLRQIENLQANYTAQSTSWEKVERNITERLADAQSQLALAVEKERTVSEKLMEQNIRLSTLESQTARLRQEKSQLLAQAEMDKAKIELLEESKLNEMAQVDAVKNKLSKEITELKKDKVFLETQVEMEKTKVETEKKRVAMMDDQIRLMERERPKSRGTPSPVSVSRQESVSSFQEDLLERTLMLSSPNGSKMNLYESLRQSGAATLLENLQSQLKQREGEIIQLQSEIASLERTRESMAKELVNLTNQNEELEEQVHELPQLQEKYRDLDQRYNALLQMYGEKVEQTEELKLDLEDVKDMYKAQIDHLLAK
>6210_0:002774_{"pub_og_id":"3717503at2759","og_name":"TATA_element_modulatory_factor_1_","level_taxid":2759,"organism_taxid":"6210_0","organism_name":"Echinococcus_granulosus","pub_gene_id":"EGR_01154","description":"W6UTQ3_ECHGR"}
MYQIGALACSKLEEAGLPHDFSAADLQSLTDEFTERLATTERKLQAVARERDQLRAQLFTVNASSEQTVKRAYGEQEKALRARCARLESSLTDKETQLADLLAEGNRMAQEQLKTNNLVKTQRSKMKTLELEKEKIRHNELDSSKAKGEALDRARLELESKLSDSAVDLATAQRALLDARTRTEAIRDVEEEQQSLRDEVSTLRTQLEEMRITAVRQKLDAEQRLQRSRQEVNHYREQLAESEARFESLGEAATSVAKPLLRQIQSLQAKLAEQANASEGTEQSLLALVADLKKRLEVAERAERLFQERLDGAETAADALRKELSLERAASSQMHDRLSQHDLQASSDKSHIEKLNAELASLHQQLIAAEDASDATSAALVAKKEEVVGLRSELAQVKAELAQALPKMATSTAAVSTSPHPLMGAHSRRSSGAQLLTLTSQDSDANPSLETTVSIQQSSPSPPPRPSPLPTGHFASSLSFLQTRHTGIISPSKGDRPHISSLITHRRDPYSGAGTVN
>6210_0:0027ef_{"pub_og_id":"3717503at2759","og_name":"TATA_element_modulatory_factor_1_","level_taxid":2759,"organism_taxid":"6210_0","organism_name":"Echinococcus_granulosus","pub_gene_id":"EGR_01155","description":"W6UZR2_ECHGR"}
MAIKNRYLSQCLSYSNPISMGSDFVIVLREDQKPEIWACSDILTSTNLPHLPKRPKVLTITSSYHLFLLLQSLLRQREGEVGQLRREVARLNETHERLLAALSEQTAKTNQRVPLNDSLPADEGDEGSLSQRYEVLLQLYGRKLEENEELRMDLREAKEAYQAQLNDLLNKLNDGR
>7654_0:003836_{"pub_og_id":"3717503at2759","og_name":"TATA_element_modulatory_factor_1_","level_taxid":2759,"organism_taxid":"7654_0","organism_name":"Lytechinus_variegatus","pub_gene_id":"121422415","description":"TATA_element_modulatory_factor-like_isoform_X1"}
MSWFNQASLSSFAKTALSTAQKSIDKVLDIQDEDGGDTGTGTQPARSSGGSDRQTSLSTSGIASGSASLSGSGPVESGTGEGYSSPVPEQQVTSGSEITRSKASKITPEDDTFFNSFLSGNEPTSKPKKTLGKKLQTPVKVEDAAKESHGEKPTRLISMSAKSLKTKSKIPSQDSDDSDERDTERRVGKSVKKSHLGSRKADSREAKSEAVLQPLHVDVGLPEPVLPQSTAPPTEGVPETPKEDSKANQDSSIPESEDCAINPEIVKSTESFLLVKSSDARELEEENDNMMDKPLGQSLESSNSTSTGTVEAGEDEVEKSIPSRCKSSDLDTKSESENTDEQTSVRSDSDFVVINEHTASEQSSVYLYDTRESPENTSPKHYSSSSNGKRSPTDSDFSIISEGRFNDMQDPIHAGAQSQDVGNIVEQASMALIHRVSPSYSADVESEDQDDKLTPSSSTDERPRSSSEEGNIIKEERTSTPTPKDSQSHESSPQSLQEEDTPRSVNEDTLKAASPDSEEGFDQNSATQPQKLLKKLAEMAQVLEAREAQIIHLSQQNGELQESATDYKNQAALAEEKLKNETYDLQNLTDEFTQRISSMEKKLQLANRERDQFKKDSQKMQKALNDIEKNDITSKVLSEKDEQISELMIEGEKLSKQQLQNSNIIKKLRAKEKETDKLLKTQKEQLDQAETRVSHLEEVLDAKEDVEKKQKDAIKTLNTAVEKQEKEILNLKSELEEGREKVRSTQHALDASYKEIAELHRSIAAKESKVQETALSVEMNAKEELKLALDRSQLEARRQHEGLLLQVNDLQLSLNRADQQNARKEDAFRQEISDLQQRLQEAEARNQELSQSVTAATRPLLRQIENLQATFNAQSSSWEQVERSLTERLSEAQTQLAVSAEKERGAQEAALEASSKVAALESQLAMLRQEKSRLTALLEMEKARVESLEESKTRDFSHMENQLQNYLRSLEEAQQEKSNLEKQLQLEHIKVETERKKLSLAQEALEEKERRLQQSEENSGSPSPSSRASTPVHSDFRPSFITNISRTPSQNEILERTMSMSMTGSVYDSVVSGSATSIIESLQSQLKQREGEISQLQSEIFQLERTRSSMAEEIVKLTNQTDRLEEEVSYVPELRIQLKDLQHRYNAVLQMYGEKAEEVQELKLDLQDVKEMYRQQIEDLIRGST
>6454_0:0035eb_{"pub_og_id":"3717503at2759","og_name":"TATA_element_modulatory_factor_1_","level_taxid":2759,"organism_taxid":"6454_0","organism_name":"Haliotis_rufescens","pub_gene_id":"124132219","description":"TATA_element_modulatory_factor-like_isoform_X1"}
MSWWDTSNFTNLASQALKNAQKTIDKALDIPASEEDAKSQAAAKVASASKQKKTEKPSGAGGGDFWNSWLGAGQEPEGKESTPGENPETDKKGKQAAATSPSSWNYGWGGQSESDKGSESETSSPWSSYDLGGLSSSGSKSKEGRKTKTDEKSKSPDGEKAHGPLHLGQKKSLKSPRSSTSGPAGKDTGVSSVTESVKVDEEEGKRKEEKDVLQEADVLQEAPTTTKVSADSSEDTEAFGYKASDPEPLDMRGSDILSEKGWRNSEKDGGDSGPPTKSEVQIWADNCVSEEGLLKETDFQYSDTSDADAHNVNTFEQVLASDSVIPPRISQTDTTHPTSVEQPDHSILPDDNTDTARSESIISVGENETIVSSTEDSLDTSQRVVLDIPSDYTEQIGPSTPLSSEASIITLSSPGQDDLDDQGSPPQSISSQQITSEYINISTTQIQAPLDNMDTLCSVDTPSVESIASEMDTADESALEREFLEKEQIDLGQSSGNDSSDASKLDSSMDTCTSGETVVGHSPVVGRESDSDHEHDVEKSDESFPTTSPNSSFVKNMLEEAMEDVSKPEDSGSDNHSCGEKSESSKVESEIDKSISGQESSDDIETTTSSDIEIISTPTPNGDKNERPFDLSPLRIALQKTVRRDRETHSHRRTDSQSSSSTYSKAGESDQMSPGRDSLERQDLESGDEDLRAPDLSAVKEEDMDSPYHPQKLLQGVSTQQQHEIIKKLAEQAEVLQHRENKVVQLSKENNDLLETNSILRNQLQQVEELRETEMTDLNILTEEFTKRLSEAEKKLQSSIKEKEALKRQLQTAQDELKKSASDVSQESLLEEKDEQIAELLQEGEKLSKQQLQSNNIIKKLRSKEKENESVLSSQKKKLEEQKTELEHLRKVCDAKDDLEKKQIEAINQLNNAVQKQEKELLRFRSDQEDVQEKERSLQTALENAYKEIADLHKMNAAQDSKAQEAALSAEVSVREALKMDMEHEKMRHKQEREGLIMQIEDLRLTMTRMEKDHNRREDMLRQEISDLQMQLQEDEARTQELSHSVSSATRPLLRQIENLQANYTAQSTSWEKVERNITERLADAQGQLAMAVEKERSVSEKLMDQNVRLTTLESQTARLRQEKSQLLAQAEMDKAKIELLEESKLNEMAQVDAVKNKMSKEITELKKDKVFLETQVEMEKMKVETEKKRVAMMEDQIRLQEREGPKSRGTPSPVSVSRQESVSSFQAHPEFLPVLPQEDLLERTLMLSSPNGSKMNLYESLRQSGAATLLENLQSQLKQREGEIIQLQSEIGSLERTRESMAKELVNLTNQNEDLEEQVQDLPHVQDQYKDLDQRYNALLQMYGEKVEQAEELKLDLQDVKDMYKAQIDHLLAK
>29159_0:006c15_{"pub_og_id":"3717503at2759","og_name":"TATA_element_modulatory_factor_1_","level_taxid":2759,"organism_taxid":"29159_0","organism_name":"Crassostrea_gigas","pub_gene_id":"LOC105329606","description":"TATA_element_modulatory_factor_isoform_X1"}
MSWWDSTGISSFASQALKNAQKKIDKVLDITEDEASGGSLTVTDSKEAKKREEPKTEHDTGSSWSSWGSFVSDKGKSEGEGDSRSAWSMPWGMDTSFTKQTKPDQVKSSKTPTGEKTEVKPPVTKSAGPPPNSKKGALKLKSSTHSEKTDKEQEENVGAKSDVELESDRISEESESVKASNSQENKAVVDESEIILTQSRKNSEMDKISDENRLTEDPLDQQKSHNKSMDSVESTHSNFSMVESDSTARESPLLGVPESGEKSEEMENNEQINTGELSSMIPVATTPLEVHSSDSVEVLDISEEKEEGTNGDVKNESEPYPEDQTQQTVEDSGSFQDLGDNSIGKDKVGILNKDLEGGENVGKMDKGNDQESNLGTSICEKDMKETSPADNTEGVTENESKSQPVDIPSSALDIDQYKMSDLPLSPSTASSLGGTDSDTNKLDSSLDTYTSDETVVGQKMTKSDDSIPEDDTTENIPDSTENQDDEISKRLEEISPSSSYVKCMIEDAMDDSAKLEDTGSDTPSKSECSRSTGGHDSGDEISTTTSSDIEIISTPTSNGDGSRMVDLSPLKISLQKTARRGGSPTHRRTDSQSSSSTNSREGQFEQLSPGRDYQDEEDRRGAHSMQEGGRHDLFPLSEHFENDQQQKLIKLQTVPENSATTNSDVMYQQKIAELTEILQARESKLVQLSKDNNDMMETNNILRNQIQQLEELRETETEDVNSVSSEFTKRLSEAEKKINQVIREKDSMKKQLQDTQEELAKQTKENSQLVQEKDQQISELLQEGEKLSKQQLQSNNIIKKLRAKEKENDSLITSQKKKLEEQKTELEHLRKVCEVKDDLEKKQTEAINQLNSAVQKQEREKSKLKSDLEDAQERVRGLQTALDNSYKEIAELHRSNAAQDSKAAETALSLEMQVREELKAQLEQERKSNKQEKESLITQIEDLRLTVSRMEKEHNRREDLLRQEISDLQRHLQEDEARNQDLTQNVTSATRPLLRQIENLQSTYAAQSVSWEKVEKNLSDRLVENQTHLAMVTEKERSANEKVMELSTQVASLESQSSRLRQDKAQLTAQLEMLKSKIQVLEDAKHSETAQIEAIKQQMSQEISDLRKEKVFLETQLDMEKNRVDQERKKLTLAHEQIAQLERDLQRPQSRGSVSPQSVSRSESVAGDPGPMSISFSQDDLERSFVMSPVSSRSTLYESVRQGGGATNLIDSLQSQLKQRDGEIFQLRSDIQQLERTRESMARELVNLTNQNEEIMEKIEELPLLKKQYEELNQRYDALLQMYGEKVEEADELRLDLQDVKEMYKLQIDHLLAK
>6183_0:0020f4_{"pub_og_id":"3717503at2759","og_name":"TATA_element_modulatory_factor_1_","level_taxid":2759,"organism_taxid":"6183_0","organism_name":"Schistosoma_mansoni","pub_gene_id":"Smp_137530","description":"TATA_element_modulatory_factor"}
MSWWNSLEKAGNISKLAITALKSAQQKIDEVLDITDEATDHNALPTILEISTRQFDVTETVSAELNESSRCESKPKKSECEVSSECADLEKSCSTRLGSHHSSLTDSLEKVIYDQSDHSSPNDSDKVLTDENTKTDELWEVNSTLFNDCSTVTEQKASQDLCEKEYDESKITISSEYIAQESVDVTSHLSFLEKELQLVNKSIPNEDITTLHRSSSDIVLPFTAQPVCADDDFDTNTTSSDIEVISCCNSTNGGEVHDLHSSNTPTIMSPVKGPRLSSELNQNPLNLQKYSLRGFSAPVVLNKCSSGPEHRRSVSVSQDLHMGLQNTVDDDLTFAYHDLSKKFSDVKHLLNVREAKIMQLSHENNVLQNSVSILQEQLRTSLTTQEINSTDVSSITSEFSQRLSDTEKRLQLVCRERDQLKKSLSSVKQKIPMITRAVGDDKPFVNNDIKRVNELENVILQKNEEIENLLKEGHKLAADQLKTNNLLKKLRSEQEKSKQTESSHLKQIEQLTAEVQRLRNSLENKEEILGIQLIQISKNEIKISEQTQELETLINENSELKEQLNQIHCHSKAESQCVEDLEKAKAECETLKQKLNSNSRDLRAFKTQHEEQAIKWREEIQYYQGLLSDAQLKIDLLNETTTTATQPIMKQLEILQSNFNNQAFEWETKERQLNKLLAEYKLTADSAQTSEESWRSQLQITEDNLAVARLELNSLKQKYIDLQKTFTAEEEKSQGIMFDIQELTVKLETSKSEINELHSRISELQQALLSEEQRYKTLEAVNNNLCLQLEEMKLAKDQPLTNKVIDQPLNSHSLDRRSSLNNEVASIPKTFQLSSDMVNQASMEYFQSHLHLREGECAHLKREIEQLTSTQEKLLTEVAKQTARAEKYEKLAGVKYTKHVNRTLSQSDPFAPITNNYHDHDIGDVIDDNDPTMELQQRYETLLILCGKLTEENNELKLDLADVKEMYRAQIDMLLKSQ
>400727_0:00021b_{"pub_og_id":"3717503at2759","og_name":"TATA_element_modulatory_factor_1_","level_taxid":2759,"organism_taxid":"400727_0","organism_name":"Pomacea_canaliculata","pub_gene_id":"LOC112575397","description":"TATA_element_modulatory_factor-like_isoform_X1"}
MSWWDAKGFTSLASQALKTAQKKIDKVLDIEEDKATKNESKESVPLKEEGSNSWNSWNSWLPYRSSSGDEKVEVKEDAAESTEASSWSTPWDTQEPQLSLKKSQSASVSAKMDGVLGNSSVLSTLPFKSVSAPRKSVPKRKKADSASKDKTVEDAEQLSVKEFRVDTDTLPLKSTIEDSVNESAESSSVPSDLMLQEANSSKSDEQHGKKCEVERAAADALSNIHEYKNKYETASLTVHDSTDHQSQALLETHIMETPTQNIEDFSGTSIGVNWDKKASPQFSEESFLESGIREGQDEKGVQLEQSNNVHWKETLVLNEVPINREMDVERQDAENRKPVSQEESQEQNIKVETSVIEVVSSTMLEVDALQTSAETRILDSNHEPQTDVSVVAKSREETEETMLIISRDSSKDALESFDMMIPLSDCAPEVCGESSCSNVALVEDMKAVATSITSSSSEAVLLSLSSEEASLTQAEYNFPDVDVFSPQSHSSLVQEEGEEKSPLFDVFSPSSQSSLVQEEDEEKSPPFDSSVVLEKLPAGGPQVDSTTTVSSNDSSEASRLDSSMDTVVDKGQLQTEFEEEICDEADSEQWLGVEHPVSGLLADADSSSPSASFVKCLIEEAMEEGARVEDSSSDNHSEEKSESSKIDSELEKSTHSGLESSDEIETTTSSDIEIISTPTPNGEKNIVDLSPLKFSLQKAASSRSHVLGHQRSDSQSSSSTHSKGDDQLSPERDSDQERHVWQREGKTQHHTGAATGNDDLDNPQHPQRLLKTCINQQEKDIVKKLAEMAEILQARETKLVQLSRDNNDLLETNSILRSQLQQLEEAREAEMTDLHTLTEEFSRRMGDAERRLQNVLKEKEILKQQLQVAEQQLAKRAGDVKLQDILVEKDEQIAGLMEEGEKLSKQQLQNSNIIKKLRVKEKENETTIATQKKKIDQQADELEHLKNVLDSKDEMEKKQTDAIKLLNSAVQMLEKEKAKLSAEIESANEKIRGFQATLDNSYKEIAELHKSNAAQDSKAQAAALSAEMQVREELKMAMEQEQQRFKHQRDTLIMQIEDLQLSMTRMEKEHNRREELLKQEIADLQMRLQEDESRNQDLTQSVTSATRPLLRQIENLRATHSIQASSWEMVEKNLTDRLSEAQTLLALAQERERAATEKLAEMTSRCVALEATNAQLRHDKAQLLTHQESDRRRIDTLEERKASDIAQLELAKQKLFEEVAALKKDQVFLESQLEIERSRLEAERQRVAVAEEQIRMLERERPRSRGSPSPVSVSRQESMNNSFSEHTSTPIWSLQRSMQDEFETNLTTPPGPKVSVYESLRQSGAAAIMENLQAQLKLREGEIAQLQADIQQLERTRESMARELVSLTNRNEELQEHVLELPILENKYKELDARYNALLQMYGEKEEQVQELKLDLQDVKDMYKSQINALMPK
>6565_0:001216_{"pub_og_id":"3717503at2759","og_name":"TATA_element_modulatory_factor_1_","level_taxid":2759,"organism_taxid":"6565_0","organism_name":"Crassostrea_virginica","pub_gene_id":"LOC111119727","description":"TATA_element_modulatory_factor-like_isoform_X1"}
MSWWDASGFSSFATQALKNAQKKIDKVLDIQEDGTEKVTPPVKDKGKKPEEPNTEKEAASSWSSWGSTVFDKGNNEGEEGDSRSAWSMPWGMDTSFTRQTKPNQEKSSRPIKETDTKTIDPKPAELVTKSKKGALKLKPSSQSEKTDKEQEGNVIAESKAGEQSERSSVVQGEVNESTVDSENELTERKQSEISEVDQEGEKVLDLVKSKEESIGSIDSKHSSFATLESESYVIESASSGVSESGEKLTESELGELINQEKHSESPAEIVYSESIEILDTKRTEDLETHSVEGNDSAHSTQDQTQAHSVERDDQDTQDNVQQAIDNVSVQSIQAEDKTEIQTESQKEGESVEYVENECGLEENPSTDSCEKEFKDDNSSGDTEDVVENESRSQDEDIPSSGLDIDPDKLPGLPPSPSTASSLGGTDSDTNKLDSSLDAYTSDDTVVEKGNTKMSKSDESIPEDDNTENIPESSENQDDEISKRLEEVSPSSSYVKCMIEDAMDDSAKLEDNGSDTPSKSECSRSTGGHDSGDEISTTTSSDIEIISTPTSNGDGSRMVDLSPLKISLQKASRRGGSPTHRRSDSQSSSSTNSREGQFEQLSPGRDYQDDEDHRGSHSMQEGGRHDLFSLSEHFENDQQQKLIKLQTVPESLEATNSDVKYQQKIAELTEILQARESKLVQMSKDNNDLMETTNILRNQIHQLEELRETETEDVHSVASEFTKRLSESEKKINQVIREKESLKKQFQDTEEELAKKTKENSQQIQEKDQQISELMQEGEKLSKQQLQSNNIIKKLRAKEKENDSLITSQKKKLEEQRTELEHLRKVCEVKDDLEKKQTDAISQLNTAVQKQEREKSKLKSDLEDAQERVRGLQTALDNSYKEIAELHRSNAAQDSKAAETALSLEMQVREELKAQLEQERKSNHQEKEALINQIEDLRLTVSRMEKEHNRREDMLRQEISDLQRHLQEDEARNQELTQNVTSATRPLLRQIENLQSTYAAQAVSWEKLEKNLSDRLIENQTQLATITEKERSANEKVMDLSTQVATLESQNSRLRQDKAQLTAQLEMLKTKIQVLEDSKHSETVQIEAAKQQMSQEMSDLRKEKVFLETQLDMEKNKVEQEKKKLVLAHDQISQLEKDLQRPQSRGSVSPLSVSRSESVAGEQGSMSVSFSQDDLEKSFGMSPTPIRSTLYETVRQGGGATNLIDNLQSQLKQRDGEIVQLRSDIQQLERTRESMARELVNLTNQNEEILEKIEELPLLKKQYEELNQRYDALLQMYGEKVEEADELRLDLQDVKEMYKLQIDHLLAK
>218467_0:001ab4_{"pub_og_id":"3717503at2759","og_name":"TATA_element_modulatory_factor_1_","level_taxid":2759,"organism_taxid":"218467_0","organism_name":"Centruroides_sculpturatus","pub_gene_id":"LOC111623915","description":"TATA_element_modulatory_factor-like"}
MQINVLKQEKAQLSTQLELSQMKVLMLEESKNKENVSVAAMKQTFAEDLNRLKDEKDSLIHQIETLQLDLENERLKVQKYQEQLNEKDSHEPPLGMSSSMYSNASLYETLRLGSASSLLENLQSQLKQREGEISLFQSEIAQLERIRGSMAKELADVSCQYEMVKSELEEMKNMKTAYADMEQKYNTLLQMYGEKVEETEELQLDLQDVKAMYRAQLDELLKKS
>218467_0:001ab8_{"pub_og_id":"3717503at2759","og_name":"TATA_element_modulatory_factor_1_","level_taxid":2759,"organism_taxid":"218467_0","organism_name":"Centruroides_sculpturatus","pub_gene_id":"LOC111623931","description":"TATA_element_modulatory_factor-like"}
ESFFAAYGLKDKKELPKTDDKKQISKEENLPSDDNFKERSWNDWGSFFDYGNKNQSSESHFSKDTSSDKDKATVLSQPQQRCAFPSGTTKHVTSEEMNRDFSKDDSEYDSCKESDVKIEAHLTVTERLTELSPSLLQKSLDKPEGSVQLPQNLLTPAKSIKEEDISEKLLTSNEQVVTNIEKLDSEAVNESASPQIDSEQLPVEFCVVKQSSSNTLESSSLLVLSTSTGDDFSSDLSPQQVNIENYGAWEPNSDIAQNENNAINDENQIQNLTESTNICILEDDGHLSSAESVVPVSDDLYSLDSPEQINDDNVQDHANDLQDHWFISSHDQNRDIFRDQTNTESELKDEESETPELKEYDIKSSDSVGSAGTNSSSSFVKCSVGEADSSYSHRGNSESCTTSEHSDNQKYEIEHLSGHTSGEENETTTSSDIEIISLPNGENGEKHSSMHLKSSWMSRSYGRRSESPNSDSSIMPAVQEVEEDGDQHLQQSLYKDDETLIDCEDDMEASRKTIIGQTTNIAELIKRQTELEEILENREKRVLDLSKEAAELHDSNSFLEREVKRLEELRNKDSRHTSELTQEFTHRLAQLENKLSEASKFVLSLGEKLSKQQLQHTSLIKKLRTKDKERENLLKTQKETLEEQSKELERLRKSLGAKDDQEKKHIEKIRQLTITIQQKEKDLSFIKADLDNSMETVNSLKKSLDNSYNISIVYDNQTFPEITINCAILQGEPLSPYLFNFYINEIDNHFLSDTEGIHIFGHTYHYILYADDLEMALSTEIAAKEELQQALEHVRKESVRERETLLAQLEELQQGKIKIQKQFQCREEALQSEMTQLQKRLQESEKNTEELTKQISSATLPLLRQIDNLQSTLVSQSASWEKTEESLYDKINDLQRHVDLSEKKESILQKKYDNLSSKISDLEMQINVLKQEKAQLSTQLELSQMKVLMLEESKNKENVSVAAMKQTFAEDLNRLKDEKDSLIHQIETLQLDLENERLKVQKYQEQLNEKNNKQRSESGSNGTSSPTISRLSSVSDRLNYWMQDSHEPPLGMSSSMYSNASLYETLRLGSASSLLENLQSQLKQREGEISLFQSEIAQLERIRGSMAKELADVSCQYEMVKSELEEMKNMKTAYADMEQKYNTLLQMYGEKVEETEELQLDLQDVKAMYRAQLDELLKKS
>2607531_0:000d8a_{"pub_og_id":"3717503at2759","og_name":"TATA_element_modulatory_factor_1_","level_taxid":2759,"organism_taxid":"2607531_0","organism_name":"Octopus_sinensis","pub_gene_id":"115210262","description":"TATA_element_modulatory_factor_isoform_X1"}
MSWWDSQNFSDFASNALKNAQKKIDKVLDIQDENSKQKDLRSSKKEIEDSSWSTWLPFDHEKLTSPRSSWSLPFGLKSEPENDSFFTQQPSTPVTQQAPKQTNLPPIYPSRNNSAKDLLNQTQETSEKIKGETSQCTTLEAETESHKDKTEVVQATLDPSSKNKTKKNEKHSLFDSVENKSDSPKEDSFIDISSIESNISFDSEKSNFVEHDESIAEIKSTMGKAVPDFEEISSSNTGSSTEILKSSTEANISFEELESEVKIDNERESTPAYESSLLAVCVNTDSDNGESPLQMKGSDFEPAASRDNNKPSHQSFHSDQENVGLSDLDLQNFQPIEIGKQTLESANDSLQEDENAEISIVNEDLKTVSGTDALPCDNSNLMDITCESLNSFHTVIRSQTTSDKTNKSDVVEVVESCDITEFTQSASQAQVEPSSSLVSESVEDHYDKTLSEEGKLLRDNKKIFKGVCETPINNKQQELEEYSPLSPIVEVIEESSNKVDCYESKIDSSANTSSCSSETVIEKVSTIIETEGKQELEAASTESIMSSSSNSSYVKCLIEEAMEEARSEHSDSHSNSADRSESSKTESEHNSEKSVSGHDSGDEIDTTTSSDIEIISTPTPNGERGERLFDLSPLRITLHKSLRRHSPVHAHQRSDSQSSSSTYSKCGESDQLSPGRDSLERQDLESGDESKEGATPSVKEEPNNDKDSPDVPLDVKDACHPDKLLKAELNPRQTVEFCKKLAELSEVLQHRENKLVQLSRENNDLLETNSILRNQLQQSEEIRETEQADIHILTEEFTERLAESEKKVQTVLREKESLKKQLQKTIEENTQNKSLDSSYKDILEEKENQIAELLQEGEKLSKQQLQSNNIIKKLRTKEKENDSLIASQKKKLEELKTESDDLKAVLDSNEDTGKKQSETISKLNSALVKQEKEVTKLKTDLDESQEKVRGLQVALDNSYKEIAELNKTNAARDSKVQEAVLSAELQVREEFNYSMEKDRQKARLEKESFICQIEDLQINLSRQEKEHTRHEDLLKREISDLQQRLQEDEARNQDLTISVTSATRPLLRQIENLQSTYGAQSLLWEKREKALTERISEIQQQLAVAEEKENISSEKILTLSSKIKALETQNTSMRQEKCQLAAQLEMEKSKREMLEDSQNNATCQLAALRQQMSNEVMELKKDKVYLEAQLEIEKTKVDNEKKKLIQSLEQIKEMEKNFYSRGSPSPISSNRTSPNNPIEATSISMTNSLSASGLSQDDLDKSLLFVSTSASGSKSSLYEHLRQGGGGAANLLENLQSQLKQKEGEITQLQDDISQLERTRESMARELVNLSNLNDNLQEQVTELPEIKEKHSELYQRYNALLQMYGEKVEEAEELRMDLQDIKKMYKDQIDHLLAK
>37653_0:001709_{"pub_og_id":"3717503at2759","og_name":"TATA_element_modulatory_factor_1_","level_taxid":2759,"organism_taxid":"37653_0","organism_name":"Octopus_bimaculoides","pub_gene_id":"LOC106871826","description":"TMF_TATA_bd_domain-containing_protein"}
MSWWDSQNFSDFASNALRNAQKKIDKVLDIQDENTKQKDLRSSKKEIEDSSWSTWLPFDHEKLTSPRSSWSLPFGLKSEPENDSFFTQQPSTPVTQQAPKQTNLPPIYPSRNNSAKDLLNQTEETSEKIKGETSQCTTLEPETESHKDKTEAVQATLDPSRKNKTKKNEKHSLFDPVENKSDSPKEDSFIDISSIESNISFESEKSNFVEHESITESNSTMGKAVPDFEEISSSNTVSSTEILKSSTEANISFEELESEVKIDNERESTPAYESSLLAVCVNTDSDNGESPLQMKGSDFEPAESRDNNKPSHQSFNSDQENVGLSDLDLQNYKPVEIGKQTLESANDSLQEDENAEISIVNEDLKTVSGTDALPCDNSNLMDVTCESLNSFHTVIRSQTTSNKTDKSDVVEVVESCDITEFTQSASQAQVEPSSSLVSESVEDHYDKTLSSEGKLLKDNKKIFKGVCETPINNKQQELEEYSPLSPIVEVIEESSNKVDCYESKIDSSANTSSCSSETVIEKVSTLIETEGKQELEAASTESIMSSSSNSSYVKCLIEEAMEEARSEHSDSHSNSADRSESSKTESEHNSEKSVSGHDSGDEIDTTTSSDIEIISTPTPNGERSERLFDLSPLRITLHKSLPQRSPVHAHQRSDSQSSSSTYSKCGESDQLSPGRDSLERQDLESGDESKEGATPSVKEEPNNDKDSPDVPLDVKDACHPDKLLKAELNPRQTVEFCKKLAELSEVLQHRENKLVQMSRENNDLLETNSILRNQLQQSEEIRETEQADIHILTEEFTERLAESEKKIQTVLREKESLKKQLQKTIEENTQNKSLDSSYKEILDEKDNQIAELLHEGEKLSKQQLQSNNIIKKLRTKEKENDSLIASQKKKLEELKTESDDLKAVLDSNEDTGKKQSETISKLNTALVKQEKEVTKLKNDLDESQEKVRGLQVALDNSYKEIAELNKTNAARDSKVQEAVLSAELQVREEFNYSMEKDRQKARLEKESFICQIEDLQINLSRQEKEHTRREDLLKREISDLQQRLQEDEARNQDLTISVTSATRPLLRQIENLQSTYGAQSLLWEKREKALTERISEIQQQLAVAEEKENISSEKILTLSSKIKALETQNTSMRQEKCQLSAQLEMEKSKREMLEDSQNNATCQLAALRQQMSNEVMELKKDKVYLEAQLEIEKTKVDNEKKKLIQSLEQLKEMEKNFYSRGSPSPISSNRTSPNNPIEATSMSMTNSLSASGLSQDDLDKSLLFVSTSASGSKSSLYEHLRQGGGGAANLLENLQSQLKQKEGEITQLQDDISQLERTRESMARELVNLSNLNDNLQEQVTELPEIKEKHSELYQRYNALLQMYGEKVEEAEELRMDLQDIKKMYKDQIDHLLAK
>386614_0:002665_{"pub_og_id":"3717503at2759","og_name":"TATA_element_modulatory_factor_1_","level_taxid":2759,"organism_taxid":"386614_0","organism_name":"Amblyraja_radiata","pub_gene_id":"tmf1","description":"TATA_element_modulatory_factor_isoform_X1"}
MRSGGWLTASSLLRGERELPETDPETELRHQRSHRAWSLPAGWLADGGDGGGCRWIRRGASALASVPDPPHAMSWFNTSHLSSFAKQALSQAQKSIDRVLDIQEDEGGPWVAGVGGGGPGPGYQQATLSGKSSLINEGWVSTQWGSSSEDNPELQSGASPKAITTPVTRTVVDESETFFNAFLNSSDAQIMEQIPVVSTPPSKSQLPNEVEATLTVHFTESVELNVPEKASSDEDCTDLVDIDLEVTDQLNDHQALCAKSKSATSSESEGLQSDDQVKLIVMENECVSGTAEVTKPNTLVASSIERVRKNSEKTPSPPNSPSKSDTASAKDLLLEAKEQKSEDRQSNTPSPPISTFSSGTSTTSDIEVLDHESVISESSASSRQEAVDSKANLQLMQTSFQLLSTSACTEYHPLDEYQKLTESSGSSDAFERIDTFSVQSLDSRSVSEINSDDETSGRGCNVASGSLTQSVNGSPTADPVENGDESTNDAQKENVLDESEMEESGRSATPVNSEQPEIWPVLGLTIIENQGAECTVINRLPEIAAGDECQPSSEHDLQQITDDMADKLEKRETQLLSVSKDKAALEEAIDNLKDEMIRLKEESSSISSIKDEFTQRIAESEKKAQLACKERDDVKKELKTLKAELSTRFTSNETADLVREKDEQIRGLLEEGEKLSKQHLHNSNTIKKLRTKEKEHEALISKQNKKDKEQEEEIKDLQQVLDGKEEVEKQHRENIKKLHAVVERQEKEFSKLQVNLDELHENNRSLQSALDGSYKELAELHKANAAKDSEAQEAALSREIKAKEALSVALERAQEEARQQQEALADQVADLRLGLQRAEQQQARKEDYLRQEIGELQQRLQEADNRNQELSQSVTSASRPLLRQIENVQATLVAQSTSWEKLEKNLSNRLADGQAQLAAALEKERTVSEELLTLRMQVSSLDSQHGLLRQEKCRLLAQLESERDRLEKTEDESSRHHVAFDNLKTEYMKALEDAKKEKNALTNQLEMEKLKVEQERQKAILAQDTLKEKERRLLTNQLPEALTSTPTLSRSSSVSGTEMAILQTSNHFQDDLFEHSLTPLTTSASNNNLYDVLRMGGESSIFENLQSQLKLREGEIAQLQFEISNLERSRAIMAEELVKLTTQNEELQEKVDEIPKLRAQLWDIDQRYNTILQMYGEKAEEAEELRLDLEDVKNMYKTQIDELLKQRLT
>6596_0:0042e1_{"pub_og_id":"3717503at2759","og_name":"TATA_element_modulatory_factor_1_","level_taxid":2759,"organism_taxid":"6596_0","organism_name":"Mercenaria_mercenaria","pub_gene_id":"123563355","description":"TATA_element_modulatory_factor-like_isoform_X1"}
MSWWNASNFSDLASKALKNAQKKIDSALDINEGGTEKQDTTGASVEKETKSKTEFWGAWGGSSNTDDNTGAASAWSFPWGASTGEPAQETSSESLVKVKSAEEIKSEVLKAAKERTKAKAKLFPQKGKTGTEKEKVLSVSVTEKKASANVKLKDEKPPDSGGVAVTENKEPKLDLSDSHSVKVTESYKHTEDSEMHITETENIKGIVEDTSECKTEIVSEVKAVEADKEAPIHVSFKGDISDSVNEDIQDKDQLRSSGFQEINELESDISEKENLESQTEKSNEALGLSDADFKTEATNIYQQVCNIETKGEEIPDTEKTEKDETDTEKESQADVLEESGEKTENVQQLIEVDYEISSKSNSDKDLTRDFSSGDISSSVEFVSDKDIPVVETVTVGDAEQSSSDPEIIDCDKINSDDDFVTEKVSSNLSVDGTSVEQEQSVIENAVSNKEDKEANTSGTSQEPIAIPEENTEPELCPEEDSCVTEKELIKTENLSNGSAKPEHFTSVSCGESLLMVLPDSGIPEAVKPLRSSDSESSVNKLDSSMETCTSEDTVIESSSTQNDSNDKSYLAVKISEINAEQTVNVEPNENREEKSETGTGKSTELLDIQNDSEENDTEKGTISPAHSFVKCMLEDAIEEGKHGDSDSHSSIEKSEGSRSIYSNQESGDEIDTTTSSDIEIISMPTPNGENRQVSPLDPIPLRIALQKTSWKGSPTHRRTDSSDSSNASGGNFELSPGRECSDYTDYHKPHGEHIEGHSHVPELPALSEEDDNPYHPQRLLKDENNTEESHDIRSEGQMSPDPTQKSCDLDQMSHDPQTLEQKLAEMAEVLQAREEKLLTLSKDNCDLMETNSILTNQLKQSEEAREAEMTDVNELTAEFTQRLTDAEMRVSSAIKEKEVIKKQLQDTQAELAKRAGDVSLKEILAEKEEQITGLLQEGEKLSKSQLQSNTIIKKLRQKEKDNESTITSQKKKIDTQTTELEHLHKVLESKEDLEKKQTEAIAQLTSAVKKQEQEMVRLKSEHEDAVEKARGLQVALDNSYKEMAELHRNSAALDSKASEAALSAEMQVREELKRELEKQQQQHKWAVESLNMQIEDHRLSMTRMEKEYNRREDLLKQEIADLQKQLQEDEARNQELTQGVSLATRPLLRQIENLQSTYNAQSSTWEKVERNMSERLAETQNQLAVALEKERNANEQVIELGSKVTALETQNSRLKQERSQLTAQLEMLKAKVELSEDAKQNEAAQIEVLKQQLGQEIQDLKKQKLLLETQLDVEKSKMEQERKKTVMLQEQVRDLERDLTRSASRSRGTPVRGTPSPVSVSRQDSMVGSIHEHSFTAITQEELDRSFVLSSPNGNKQSLYEALRQSGAANLLENLQSQLKLREGEISHLQNEIKTLERTRESMARELVDLSNKNDNLEEKLKDLPLLEEQFKDLDQRYNALLQMYGEKTEEAEELKLDLIDVKDMYKAQINHLLGQS
>55291_0:003c24_{"pub_og_id":"3717503at2759","og_name":"TATA_element_modulatory_factor_1_","level_taxid":2759,"organism_taxid":"55291_0","organism_name":"Polypterus_senegalus","pub_gene_id":"120540207","description":"TATA_element_modulatory_factor_isoform_X1"}
MSWFNASQLSSFAKQALSTAQKSIDRVLDIKEEDQWGDVAPSAYADLPGKSILTGGGGGWAIAQWTSSTEDFIPSGTGSKDAITTPVTRTIVDESESFFGAFLPPSELQGVRKSQVVSVAPTKSDGLKQNEDQLHSVAPKPVSVSQSKSVHLKVKGNSTARPINNKTNKTTVSTSSKEEPSVSLENPLLHRTLKDPNTEQPPYTAVISTEPTSESVVPDGSTTSTPAVPAVKSDGSTGSATSPPDSPSKPLTNTSKYMALDSKDPKSEDRQSNTPSPPVSNFSSGTSTTSDIEVLDHESVLSESSASSRQEATDSKASLHLMQTSFQLLSASACPDFQRLEDYQKLTESCSSSDAFERIDSFSVQSMDSRSVSEINSDDEMSGRACTLASVTNGSLATASSTLPLEEEKHEEELNDSAKDKSMDENEMEESGRSATPVNSDQPEDLLESQEAETSQLVYAPSEDTGAPERHLVLSESLASSTSEKLDLQKVIDDLKERLEKREAQLLAVSKDKARLEEECDNLKDELVNLKEEGSSADSLRGEFTQRIADAEKKAQMACKERDAMKKELKVVKEDLSTRLNSRETTEMVKEKEEQIRGLLEEGEKLSKQQLHNSNIIKKLRAKEKENETLISKQNKKVKDLEDEQNHLQQVLECKEEVERQHRENIKKLNSMVERQEKEVNRLQADLEELKENNRSLQAALDNSYKELAELHRANATKDSEAQEAALSREVQAKEQLSLALERAQEEARQQQEALAIQVADLRVALQRAEQQQARKEDFLREEIKELQQRLQGAETRNEELSQSVTSATRPLLRQIENLQATLGAQTSSWEKLEKNLSDRLADAQAQLAAALEKERAATEDLVGLKVQLASTDSQNSVLRQEKSRLTAQLESEKARRERLEDESGREHTELENVKAEFTRSLEESKKEKMLLMSQLEMEKVKVEQEKKKLYLAQEAFKEKERKILSHPSLEVAASPTPSLSRSSSVSGSEMAGLQASFSQDDALEHSFGSMTMSVSGSNLYDAVRLGAGSSFLENLQSQLKLREGEIVQLQLEISNLEKTRSVMAEELVKLTNQNDELEEKVKEIPKLRSQLRDLDQRYNTILQMYGEKAEEAEELRLDLEDVKVMYKSQIDELLKNKK
>6500_0:000b76_{"pub_og_id":"3717503at2759","og_name":"TATA_element_modulatory_factor_1_","level_taxid":2759,"organism_taxid":"6500_0","organism_name":"Aplysia_californica","pub_gene_id":"LOC101852905","description":"TATA_element_modulatory_factor-like"}
MSWWDTAGITNLASQALKNAQKKIDKVLDIDEKTSGSKRKRGTSQQKGTDQKSEKTPEKTGSKKDKDAPEDQGADFWSGWMGSGGRKESKPEDGEKSSDSHSSWNLPWSFAATGSEDQDSPVKSELSVDSNDKQVAPSDRKATASESASERAKSDIAVTDDTSEVSELDEVTGQDVIDSKAASNSPTEAGIASGISSSGSLPDCKAEDSSSGWQDFSLDDNIDELIAGSEGEEKKERLAAVSEFQGSGVVSSSSPTEKESQILFVKNATSPAAKQEDSIASAIPHLDLSPPQAASTSSGFEDKARETNTAVTGETTVLPLQLDSSGLKTSTSSSFTEVCEDSLSELSLSLLTQDVDELPTTLPGEEHGVSETRSEPLVVGSTVDVTLEVNDTVLSGEAKGVLQADDSPLSQVQNVDSVVEDTSGEQPVNVSPLGGAVPGQERSQTEVSGEYVNISSVSSDGAQTLLSETGSDDVVQASSDLDLGDSRASSDLDLPGGQAGSTGSSDTSKFDSSMDTVVDRSLVDTPSEADHDTTGQGDEPYSLFGEKEEGFEKEEREKLAGSEGTPASLSSSYVKCMIEEAMEESKTEDSGSDNHSSGEKSESSKVDSEFEKSVYSGHESSDDIETTTSSDIEILQAPSANDESKFHTSFDLSPLKIALQKTAGAHGHRRSDSQSSSSAHSKSGELDHPSPERGESSLWRDDDSPHHDLQAVREEGVDNPYHPERLLKLCQRTLLQELSGGQKLAEMAEVLQARENKLIQLSKDNHQLMEDNSILRNQLQQSEEARETETADLTAVTNEFTARLSESEKKIQQVLKEKENVKQQLGKTEEELKKRSANVDLEAELEEKTEQVEQLMAEGEKLSRQQLQSNNIIKKLRAKEKETETTITGQKKKLETQTAELERLTVVLDSKEEMEKTQGEAINQLNAAVQKQEKELSKLRSELEDSQEKCRGLQAALDNSYKEIAELHRSNASQDSKAQEAALSAESHVREELKAAMEREQQRFRQEREAFIMQADDLRLDMTRLEKEHSRREELLRQEITHLQERLQEGESRSQELSQTVSSATRPLLRQIENLQATYGAQATAWEKVEKNLTDRLAEAQTAVAMAQEKERTGSERVMELSARVTSLEASNSRLKQEKAQLVAQGEADRGRLEELEDNRHSVVAQLETSRQRMVEELNQLKVDKVHLESQLGVERTRLETEMKKGLALEEQLRLAERERPRSRGTPSPSPSMSVSRQESLVGSMHERQSPGWSWSFHEDAEAGGSAGTLGKSSVYDSLRHSGAAVVVENMQAQLKQKEGEITQLQSEIQQLERTRESMARELVDLSNQNEELKEKKAEHEKLQTEFQELSGRYSALLQMYGEKEEQVQELRLDLQDVKEMYKTQIDTLLAK
>6526_0:0000da_{"pub_og_id":"3717503at2759","og_name":"TATA_element_modulatory_factor_1_","level_taxid":2759,"organism_taxid":"6526_0","organism_name":"Biomphalaria_glabrata","pub_gene_id":"106053212","description":"106053212"}
MSWWDPSGITNLASQALKNAQKKIDKVLDIDAEGGTDKSHKKKNKEVKVQVNEEENSATKAQEGDFWSTWMSSGDAKDEKENPDHHSSWSLPWSIASKSSESLSSSQAIDEPLTKSNNTIDISQQSDISKDYVHSHKDNETVPEAINHSETAFNVQESSSVVSDWQDFSIDDSFSETNVLESAQSFHLIQDQHSDIDDKQSVPYNTMDLMSPRNEEVVKNSMLDIETDQIQCTTVSLSADNNLDLKTKEIANESEENVEASHDFIDQHLLSGESLNETSPQQEELEPPALASSAESAYLSSTNVTCESQEVTLPTYPLTVGDKPKTLQNILPSPDIETTEQHVADDQRLLRDLVQDYVNVISIRDVAQTASYDGSTVSSEDLLNTNTELEMGYSRTSSDLDLMGGHASSTGSSDTSKLDSSIDTVVDQTIVDSHSDNELTENDPTFSILSERTKEDCLDSSKTLEESAQSLSSSYVKCMIEEAMEDFSKTEDSGSDNHSNGEKSESSKQDSELEKSIYSGHESSDEIETTTSSDIEIITAPSSNGESKYGNSFEISPMKIVLQRSVRQHGHSQSDSQSSSSANSKGDLDRLSPEREVLPWKEDDFQHHELHRVSDDNVNNPYHPEQLLKLCHLVLQHKVLGGQKLAEMAEVLQARENKLVQLSKDNHQLMEDNNILRCQLQQSEEAREAETADLNALTNEFTARLSEAEKKLQAVIKEKENLKQKLNLTEKELEKRSGSSSLQALLDEKQEQVVQLLAEGEKLSKQQLQSSTIIKKLRAKEKENDATITSQKKKIDELTKEVEKLTSVLDSREDLEKKQSDAITQLNAAVQRQEKELVKLKSDLEDSQEKNRGLLAALDNSYKEIAELHKSNASQDSKAQEAALSAETHVREELKATMEREQQKFRQDREAFIMQIDDLRLEMARLEKEHSRREDLLRQEITHLQEGLQQNEARNQDLTQCVTSATRPLLRQIENLQATYGAQSAAWEKVEKTLTDRLAESQTALAIAQEKERTATEQLMELSARSTSLEASNSRLKQEKLQLVAQIENDKSQLEELRDARNSHTIQLEANKQKLSQEVNQLKMDKIQLESQLTVEQAKLETERKKILHWKNSYDWLRKGQGHVGHLLHHQLCH
>27687_0:004e34_{"pub_og_id":"3717503at2759","og_name":"TATA_element_modulatory_factor_1_","level_taxid":2759,"organism_taxid":"27687_0","organism_name":"Erpetoichthys_calabaricus","pub_gene_id":"tmf1","description":"LOW_QUALITY_PROTEIN:_TATA_element_modulatory_factor"}
MSWFNASQLSSFAKQALSTAQKSIDRVLDIKEEDQWGDVAPSAYADLPGKSILTSGGGGWAIAQWTSTEDFIPPGTGSNDAITTPVTRMIVDESESFFSAFLPPSELQGLRKSQVVSVAPTKSDGLKQKEDQLHSVAPKPLSVSQSKSVHLKVKDNSAAQPINNKTNKTTLSTSSKEEPNVSLENSLLHRTLKDTNTEQAAYTAVISTEPTSESEVPDGSTTSTPAVPAVKSDGSTGSATSPPDSPSKPLTNTSKYMALDSKDPKSEDRQSNTPSPPVSNFSSGTSTTSDIEVLDHESVLSESSASSRQEATDSKASLHLMQTSFQLLSASACPDFQRLEDYQKLTESCSSSDAFERIDSFSVQSMDSRSVSEINSDDEMSGRACTLASVTNGSLATAGSTLPLEEEKHQEELNDSAKDKTMDENEMEESGRSATPVNSDQPEELLESQEAESCQLVYAPSEDTGAPERHLVLSESLASSTSEKPDLQKVIDDLKERLEKREAQLLAVSKDKARLEEECDNLKDELVNLKEEGSSVDSLRGECTQRIADAEKKAQMACKERDAMKKELKVVKEDLSTRLNSRETTEMVKEKEEQIRGLLEEGEKLSKQQLHNSNIIKKLRAKEKRNETLISKQSKKVKDLEDELNHLQQVLECKEEVEKQHRENIKKLNAWWERQEKGSKPTAGSLEELMENNRSLQAALDNSYKELAERHRANATKDSEAQEAALSREVQAKEQLSLALERQEEARQQQEALASQVADLRVALQRAEQQQARKEDFLREEIKELQQRLQGAETRNEELSQSVTSATRPLLRQIENLQATLGAQTSSWEKLEKNLSDRLADAQAQLAAALEKERAATEDLVGLKVQLASTDSQNSVLRQEKGRLTAQLESEKARRERLEDESGREHTELENLKAEFTRSLEESKKEKMLLTSQLEMEKVKVEQEKKKLYLAQEAFKEKDRKILSHPSLEVTASPTPSLSRSSSVSGSEMAGLQASFSQDDALEHSFGSMTMSVSGSNLYDAVRLGAGSSFLENLQSQLKLREGEIVQLQLEISNLEKTRSVMAEELVKLTNQNDELEEKVKEIPKLRSQLRDLDQRYNTILQMYGEKAEEAEELRLDLEDVKVMYKSQIDELLKNKK
>407821_0:00152a_{"pub_og_id":"3717503at2759","og_name":"TATA_element_modulatory_factor_1_","level_taxid":2759,"organism_taxid":"407821_0","organism_name":"Stegodyphus_mimosarum","pub_gene_id":"CC8DC0E77266A3807FC39B8C9D16A048","description":"A0A087T9R4_STEMI"}
MSWFDTAGLASLAKSALTTAQKTIDKALDIQSEEAPKSEKQAEQKRDAVGTSKDLISGQTFSAAKSTKDKDAICEHKSQLDSFPVEGLDFWTDTWGSFFELKGQNTLKLDSKKDLSSEDCDITDSSSKKGGTVLSQPLRASLFPGDSQVVTNISHELENIETSGETLSEHEETSSLVTNVERDTKAVDNNIKENSYEQQSSLVTTDFKSNSSCSVGNENEISGNFDDKIKESAEFVCDNQPSETCKTVNSYVASDLIRVPEDELSSESFKNECTETSKSSLGESCIFSQKTSEHEGSSDKYFSDSAEPTSESIQSSASNIMTSSQDFLYGNNNFSSRNDFPHCNADINVNWEWDHVSSDMYAVTENSYARGGGDLNLHEACKLENSNTSFNTDEINSFPERDIWVKKGKSFITVPQSTTSEEQISHSDGSSNSSKDFDDTDATEVKEYDAKSSSSSSSHTTSSCSFVKFAVEGNDNILHRGQSPVSVTTSERSDITKHESEQNTSGDENETATSSDIEILSPPNGENDDRNASPLKHIWLSRPFRLRRSESPPSDSSKENLMPVVREMEEANIGVENILPDAFHSNNGQKSLGHRGYSEHDQFKKYQKLQQVLQEKEKKIDELNKEIIELQENEQRLKNLVQKMRIEQTKESQDIAALTKEFTLRLALVEKQLQDANKERGSLQIQLEEAKIEIARRISTADIEEVIKEKDQQIMELTEEGKKLSKKELQQSTLIKKLRAKEEEMEKTMKSQAEKVEENTKEVERLRKSIGAKEEQEKKHIDAIRQLTNTVKKFEKEVSMLQSNLEDSSERELSLKKSLDSTYKDLTELRKSYADKENEVEALKSELEVEARENLMLMLQNANKEAAREKEILLLQITELRNTVSKNEEETSLREKMLKAEIAALQNRLQKAEERNEDLTKNVSSATRPLVRQIENLQATYNAHIISWEKTEANLTDRLRNAQNQLAVLSEKEHSLSEKYLECQTKVTALDAQNSALRQEKLQLSTEVESLKSKVVLLEEKVNKKTCTVETAKQNLNLELSKLKKEKENLQNTIANCLEQLDTEKRKVQKLEEELKLRDVRAAIMSGSSPCPSPTGSIRSSVSSIHNWSQDEVHDQGMHTPVNMYRMSVYESLRLGSGSSLLENLQSQLKQREGENFQLQCEISKLEKLKESMAEEIVQLSGKIEELEKQVVNLKSIEEDYKDLDQKYNTLLQMYGEKVEETEELQLDLADVKSMYKAQIEELLVNK
>438502_0:003bc2_{"pub_og_id":"3717503at2759","og_name":"TATA_element_modulatory_factor_1_","level_taxid":2759,"organism_taxid":"438502_0","organism_name":"Campodea_augens","pub_gene_id":"CAUGE_15298"}
EPMYEDPPPPANETTELLLADAMTESVTVQKSEQSEIPESTERDHSPTSSESRSDLVKLESGHASGHTSGDEVETATSSDIEIISLPSFRMATLAAPNPVTAHPKHSELNECSQVRSPSVQTARIQVPSVRELQDMGSYRLERQV
>438502_0:003bc3_{"pub_og_id":"3717503at2759","og_name":"TATA_element_modulatory_factor_1_","level_taxid":2759,"organism_taxid":"438502_0","organism_name":"Campodea_augens","pub_gene_id":"CAUGE_15299"}
MHPCEAVIPSVHITFYLPSFQQALEKASLASSQAVLTQELAERTEEVKELRIEGEKLAKQLGTASATLKKARAKEKEAVDTLQRVRDELESQIQETDWLKKSLSAKEDVERKQIEAIRLLQEEKTVKEAECLSFVSSLAEVHELLEKKEKALEEATKVMEEVEKAQIVRDEAIHAQALSAEIAAKEEIRQRLEAEREESQREKEGLERHLSHLQRAMKDSSANHTVIENKLRHEIKQLQHRLVENEDLKEQLAQEISDATRPLLRQIETGQETARNQQAMFERQERELQEQLVEKESQLRTSMDKERSATEQLITVQNRLSALESQTHMLRTEATKWKTDVEATKEKLKESEEKRRKENVHVESLRRSFAEEMGVLQKSVDTLESQLAAERTALEAERKKTQKLQDQLGERDTFCPLPTPPEDSSMNSSPTPSLQRLSTTGSMRESVSSQWEETFDSSGMATPRLTLYDTMRATLGGSTSLLEGLQAQLKMREGEVLHLQSELSGVERTREAIGQELSQSTIQIEELQLQITEAQQVKNKCDELEKKYNALLQMYGEKLEENEELKLDLSDVKEMYRTQIEHLLNKSS
>7897_0:001853_{"pub_og_id":"3717503at2759","og_name":"TATA_element_modulatory_factor_1_","level_taxid":2759,"organism_taxid":"7897_0","organism_name":"Latimeria_chalumnae","pub_gene_id":"TMF1","description":"TMF_TATA_bd_domain-containing_protein"}
MSWFNASQLSSFAKQALSQAQKSIDRVLDIKEDENSWPDTIIAAYDDEKSSSSSGGWGNPQWNSVSEKRAHSQPVSSPTAITTPVTRTVVDESENFFGVFLSPTDVQSIQKTPVVSKPPAKSQRPKEVKNTQQDSLKCSHSGTPVRANSEMNANSEKVDFKKFDALDGELNVQKTSPENSTPQKIVPKVSAEDEEPINKGANKDQESSVPFKKAKGNIEGSTKNSLENESTINNEPLGSPPHSPLKSHTTVAKAMVLDNKEHKSEDRQSNTPSPPVSTFSSGTSTTSDIEVLDHESVISESSASSRQEAVDSKASLHLMQTSFQLLSASACAEYPRLDDYQKLSESCSSSDAFERIDSFSMQSLDSRSVSEINSDDELSGRGYTLASVTVNSSASNTMTVDQADSKLEEVNETLKDYTFEEAEMEESGRSATPVNSEQPEDLVIPVETIDEAENVVSEKTEHQELQIGKNQSTMDDEEKEQQKVITELLEKLEKRETQLLSVSKEKARLEEAYDNLKDEMTRLQEESSSTLSLKEEFTHRIAEAEKKVQMACKERDAIKKELKGVREELATRLNSDETAELLKEKDEQIKGLMEEGEKLSKQQLHNSNIIKKLRAKEKETEGVITKQTKKIKELEEETQHLRQILDGKEELELQHRENIKKLNIVVERLENELSNLQTDTDELQERNRSLQAALDNSYKELAELHRANATKDSEAQEAALSCEMKAREELSLALEKVKDEARQQQETLAIQVTDLRLALQRAEQQQARKEDYLRQEIAELQQRLQDAENRNQELSQSVTSATRPLLRQIENLQATLGAQTSAWEKLEKNLSDRLVEAQAQLAAAVEKERAATEDLLTIKAQVSSFDSQNSLLRHEKSRLQAQLEVEKTRLEKSEDESHRYLVELENLKADHIRLLEEAKKEKALLINQLEMEKIKVEQEKKKTFVAQEASKEKERKAFVHSPMEPTSSTPSLSRSSSVSGIDMTGLQTSSSFFSQEDIHDHSFGPMSVSASGSNLYDALRMGVGSSIVENLQSQLKLKEGEIVQLQLEIANLEKTRSIMAEELVKLTNQNDELEDKVKEIPKLRAQLRDLDQRYNTILQMYGEKAEESEELRLDLEDVKNMYKTQIDELLKQRLS
>126957_0:0001e5_{"pub_og_id":"3717503at2759","og_name":"TATA_element_modulatory_factor_1_","level_taxid":2759,"organism_taxid":"126957_0","organism_name":"Strigamia_maritima","pub_gene_id":"SMAR003469","description":"TMF_TATA_bd_domain-containing_protein"}
MSWFNQGIANFAKSAITQAQKTIDRALDIQAVQNEEKPSGEIDNFFASYGLEKKNERKITDLKPQAEKLAESLWGSFSGSFFEHVDQSKAENLEKSLITDTIEEKSEHESSSEAPESKNQLQETNFLVVVDQPSVGKPESEFTEVSLLSEETETEHTEDVTSQSQEKMIEEVKNESEINLVSDKFVSLEALDKSTDSSKTITQDLTDSEESYEKEPETHCIRYPDIYMYRQTDVTILTDSNNVGPKLVTESDESKEGRDLETKSTDSIASYNSSVGSFVKCMIDDAIKDQDSGRSRSPHSTASSDKSDMVKLESEQNSGHTSADEVETTTSSDVEVISMSSPNGDNLDKISLSPMKQLWLGKTPLSKRADRSESPASDCPSVKSYSRMVPSSRKHALEGSTSSDSTNGETEKLAKTIADLTELLHAREAKLVEISRENINLQDTNNSLTSQLKHSEEVHAEDTKDVTSLTEELSQRLGTMERNLQQALMEKESLKIEVQNIKEEAATRLCAKQVEEMVIEKDTQIQELMQEGEKLSKQQLQQSNIIKKLRAKEKETDNLIKQQKQKIDERGAELDRVRKSLTAKEEIERKQIDAIRQLTNTVQKQEKDFANIGIEITETREKSKNMQITVDTLTKEVTDLRRASQEKETTIQEAALSAEMAAKDELKACLDRAQRDALLTQEGLLMQIEDLRLSLGRCDQQSNRKEDALRQEISDLQLRLQESEVRNQELGQSVSAATRPLLRQIENLQSTFNHQSTTWEQVESNLTERLTKAQNQLSVAVEKERSMSDKYREVSSRLSTLEVQNDILKQEKNRLEIQLETEQTKLNSLEEWKKKELLQKENLKQTYADEISSLKREQKVLVHQLEIEKTVVEAEKRKCALLQDQIKENKERRLSIHLHETSNPPSPTLSLSRFSSVSESYNPWLHEDLLDHSLIMTSSANGSKFNLYEALRSNSATSVLENLQSQLKMREGEIAQLQSEIAQLERVRESMSLEMVNMTTCNEALDEELKELQQQKSNFEDTQQKYNALLQMYGEKVEEADELRLDLIDVKEMYKAQISDLLKKSRDTFGVARKCPVYRV
>202533_0:001672_{"pub_og_id":"3717503at2759","og_name":"TATA_element_modulatory_factor_1_","level_taxid":2759,"organism_taxid":"202533_0","organism_name":"Stegodyphus_dumicola","pub_gene_id":"118186264","description":"TATA_element_modulatory_factor-like"}
MSAASPQSEAANCEAFFWEPQLVIFGHDGKLDAVGPSKEFISSHTFSAAKSTEDKDAVCEHESQLDTFPVEGLDFWTDTWGSFFELKGQNTLKLDSKKELSSKDCDLTDSSSKKGGAVLSQPLRASLFPGDSQVVTNVSHELENIETSRETLSAHEEASSSVTNIERDTKAVDSNIKENSNEQQSSLVTTDFQSNYPCSVGNGNEMSEKFDNKLKESDEFVCDNQPSETSKTVNSSVASDLIRVPEDELFSESCKNECTETSKSLLEESCIFSEKTSEHEGSSDKYFSDSAEPTSESIQSSASNIMTSSQNFLYDNNNFSSRNDFSHCNADINVNWEWDHVSSDMYALAENSYARGEDDLNLHEACKLENSNTSFNTDEINSFPESDIWVKKGKSFITVPQSTTNEEQISHSDGSSNSSKDFDDTDTTEVKEYDAKSSSSSSSHTTSSCSFVKFAVEGNDNIMHRGQSPVSVTTSERSDITKHESEQNTSGDENETATSSDIEILSPPNGENDDRNASPLKHIWLSRPFRVRRSESPPSDSSKESLMPVVREMEEANSGVENILPDAFHSNNGQKSLGHRSYGEDDQYKKCQRLQQVLQEKEKKIDELNKEIIELQENEQRLKNLVQKMRIEQTKESKDIAALTKEFTLRLALVEKQLQDANKERDSLHIQLEEAKIEIARRISAADIEEVIKEKDQQIMELTEEGKKLSKKELQQSTLIKKLRAKEEEMEKTIKSQAEKVEENTKEVERLRKSIGAKEEQEKKHIDAIRQLTNTVKKLEKEVSILQSNLEDSSERELSLKKSLDSTYKDLTELRKSYADKENEVESLKSELEVEARENLMLMLQNANKEAAREKEILLLQITELRNTVSNNEEEASLREKMLKAEIAALQNRLQEAEERNEDLTKNVSSATRPLVRQIENLQATYNAHIISWEKTEANLTDRLRNAQNQLAVLSEKEHSLSEKYLECQTKVTALDAQNSALRQEKLQLSTEFESLKSKIVVLEEKLNKKTCTVETAKQNLNLELSKLKKEKENLHNTMANCLEQLDTEKRKVQKLEEELKLRDVRAAIMSGSSPCPSPTGSVRSSVSSIHNWSQDEVHDQGMHTPVNMYRLSVYESLRLGSGSSLLENLQSQLKQREGENFQLQCEISKLEKLKESMAEELVQLSGKIEELEKQVMNLKSFEEDYKDLNQKYNTLLQMYGEKVEETEELQLDLADVKSMYKAQIEELLVNK
>378071_0:002313_{"pub_og_id":"3717503at2759","og_name":"TATA_element_modulatory_factor_1_","level_taxid":2759,"organism_taxid":"378071_0","organism_name":"Stegostoma_fasciatum","pub_gene_id":"125460442","description":"TATA_element_modulatory_factor_isoform_X1"}
MSWFNASHLSSFAKQALSQAQKSIDRVLDIQEDEGSSWSDSITTGYEEAALPGKSSSISEGWVSTQWGSPTEDSPKSHSTASPKAITTPVTRTVVDESENFFNAFLNSTDIQAIEQTPVVSKPPTKSQIPKEVKDTLIVHLTESIELSVPEKESSEENCAIQPQKDKTEFKSSDQLNDSQLQDAGAEHSETFGSEELQNKDDVKLIRTENVTGSVTSKETNPGALIASGAEKVHKNSIKTEQLVIPPDSPSKSHTHPGKDLVLEAKEQKSEDRQSNTPSPPISTFSSGTSTTSDIEVLDHESVISESSASSRQETVDSKMMQTSFQLLSTSACTDYQRLDEYQKLTESCGSSDAFERIDTFSVQSLDSQSVSEINSDDEMSGRGCNVTAVSLPPSVCNTLPAEHLVKNFGENTSESQKENTLDENEMEESGRSATPVNSEQPEILPVIGLTVIENHNTESIVTNRLLEGKISAEFQPNGKFDNFKLQEIIDELTDTLEKREAQLLSVSKDKAKLEEAIDNLQDEMVRLKEESNSITAIKDEFTQRIAESEKKAQLACKERDNIKKELKTVKTELSTRFTCNETADLVREKDEQIRGLMEEGEKLSKQLLNNSNIIKKLRVKEKENETMIAKQSKKTKEQEEEIKHLQQVLDGKEEVEKQHRENIKKLNGVVEKQEKEISKLQITLEELQENNRSLQSALDSSYKELAELHKANAAKDSEAQEAALSHEIKTKEALSVALEQAQEEARQQQEALAVQVADLRIGLQRAEQQQARKEDYLRQEIGELQQRLQEADNRNQELSQSVTSASRPLLRQIENLQATLVAQSASWEKLEKNLSNRLADSQAQLAAAVEKERSVSEELLTLRTQVSSLDSQNSLLRKEKSRLQAQLESERIRLEKTESESNRHQVEFDTLKTEYIKALEEAKKEKIALANLLEMEKLKVEQERKKAILAQDALKEKERKLFTNPGLEPASSTPTHSRSSSVSGAEMASLQTSINSQDDLFEHSFATMTASTSGNNLYEALRMGAGSSIFENMQSQLKQREGEIAQLQLEISNLEKTRTIMAEELVKLTTQNDELQEKLAEIPKLRVQLRDIDQRYNTILQMYGEKAEEAEELRLDLEDVKNMYKTQIDELLKQRLT
>36176_0:00237d_{"pub_og_id":"3717503at2759","og_name":"TATA_element_modulatory_factor_1_","level_taxid":2759,"organism_taxid":"36176_0","organism_name":"Chiloscyllium_plagiosum","pub_gene_id":"122559262","description":"TATA_element_modulatory_factor"}
MPREADEEIDQVFSINVKLNDAHFLYFLNISAALPGKNSSFSEGWVSTQWGSSTEDSPKSHSTASPKAITTPVTRTVVDESETFFNAFLNSTDTQTIEQTPVVSKPPTKLQMPKEVKDTLIVHLTESVELSVPEKESSEENCAIVPQKDKTEFKILDQLNDSQLQHADVEHSESFGSEDLQNKDDVKVIGTENVTACVTSKATNPDALIASNTEKVHKNSIKTEQLVSPPDSPSKSQTHPGKDLVLEAKVQKSEDRQSNTPSPPISTFSSGTSTTSDIEVLDHESVISESSASSRQEAVDSKMMQTSFQLLSTSACTDYQRLDEYQKLTESCGSSDAFERIDTFSVQSLDSQSVSEINSDDEMSSRGCNVTAVSLPPSVCSTLPAEQLVKNVGESTNDNQKENILDESEMEESGRSATPVNSEQPEVLPVIGLTVIENHNTESIVTNSQPEGNVSIECQPSVEFENFKLQEIIVELTDKLEKREAQLLSVSKDKAKLEEAIDNLQDEMIRLKEESNSIAAIKDEFTQRIAESEKKAQLACKERDNIKKELKTMKAELSTRFTCNETADLVREKDEQIKGLMEEGEKLSKQLLNNSNIIKKLRAKEKENETMVAKQSKKTKEQEEEIKQLQQVLDGKEEVEKQHRENIKKLNGVVEKQEKEMNKLHIILEELQENNRSLQSALDSSYKELAELHKANAAKDSEAQEAALSHEIKTKEALTVALEQAQEEARQQQEALAVQVADLRIVLQRAEQQQARKEDYLRQEIGELQQRLQEADNRNQELSQSVTSASRPLLRQIENLQATLVAQSASWEKLEKNLSNRLADSQAQLAAAVEKERSVTEELLTLRTQVSSLDSQNSLLRQEKSRLQAQLESERVRLEKTEDESNKHHVEFDNLKTEYMKALEEARKEKIALTNLLEMEKLKVEQEKKKAILAQDALKEKDRKLFTNPGLEPVPSTPTLSRSSSVSGAEMASLQASINSQDDLFEHSFATMTASTSGNNLYEALRMGAGSSIFENLQSQLKQREGEIAQLQLEISNLEKTRTIMAEELVKLTTQNDELQEKLNEIPKLRVQLRDIDQRYNTILQMYGEKAEEAEELRLDLEDVKNMYKTQIDELLKQRLT
>7830_0:002636_{"pub_og_id":"3717503at2759","og_name":"TATA_element_modulatory_factor_1_","level_taxid":2759,"organism_taxid":"7830_0","organism_name":"Scyliorhinus_canicula","pub_gene_id":"119973096","description":"TATA_element_modulatory_factor_isoform_X1"}
MSWFNASHLSSFAKQALSQAQKSIDRVLDIQEDEGADSITPGYEEEILPGRSSSISEGWVSTEWSAPSEDGLKPHSASSPTAITTPVTRTVVDESATFFNAFLNSTDTQTIEQTLVVSKPPTKSQMPKEVEDTLTVHLTESVELIVPEKENAAEKCTMGPQTDLTEFNTADQLNDSQLQAAEAEYSESFASKELQAKDDVTLIGTENVTVSETSKVTQPNTLPAFSSERVHKNSVKTEQLLSPPNSPSKSQTPPGKDLVLEAKEQKSEDRQSNTPSPPISTFSSGTSTTSDIEVLDHESVISESSASSRQEAVDSKMMQTSFQLLSTSACADYHRLDEYQKLTESSGSSDAFERIDTFSVQSLDSQSVSEINSDDEMSGRGCNVTAMPLTPPLCNTLPADQLVKNVEESTNDSQKENALDECEMEESGRSATPVNSEQPEILPVLGLTVIENHNSESIVINGLSEGTVKVECLPSGEFKKYQLQEIIDELTDKLEKREAQLLSVSKDKAALEEAIDNLKDEMIRLKEESNSIPSIKDEFTQRIAESEKKVHLACKERDNIKKELNTVKAELSTRFTTNETADLVREKDEQIRGLLDEGEKLSKQLLNNSNIIKKLRAKEKENEALVTKQSKKTKEQEEEIKHLQQVLDGKEEVEKQHRENIKKLNSVVERQEKEMSKLQMTLEELQENNRSHQSALDSSYKELAELHKANAAKDSEAQEAALSHEIKTKEALSVALEQAQEEARQQQEALAGQVAGLRLGLQRAEQQQARKEDYLRQEIGELQQRLQEGDNRNQELSQSVTSASRPLLRQIENLQAALVAQSTSWEKLEKNLSNRLADGQAQLAAAVEKERSVSEELLTLKTQVSSLDSQNSLLRKEKSRLQVQLESERVRLEKTEDESNRHHVEFDNLKTEYIKALEEAKKEKIALTNQLEMEKLKVEQERKKAILAQDALKEKERKLFTNQVLEPVSSTPTLSRSSSVSGAEMASLQASINSQDDSFEHSFSTMTTSTSGNNLYEALRMGAGSSFFENLQSQLKQREGEIVQLQLEIANLEKTRTIMAEELVKLTTQNDELLEKLNEIPKLRVQLKDIDQRYNTILQMYGEKAEEAEELRLDLEDVKNMYKTQIDELLKQRLT
>543639_0:002aa5_{"pub_og_id":"3717503at2759","og_name":"TATA_element_modulatory_factor_1_","level_taxid":2759,"organism_taxid":"543639_0","organism_name":"Dermacentor_silvarum","pub_gene_id":"119452997","description":"TATA_element_modulatory_factor-like_isoform_X1"}
MSWFDTVGIANLAKSALNSAQKRIDRALDIQPDEASGFSLPNDTDSFFLSFGLGDDLSKSEQPTSKQPTPSHRDPRPDSRRDVADAESKLVSGWESFLEATSSAVAKPFTEASAVLLQPTRTMSAGDIAVSSSTSPDTAAAVASGGRESPLNIDLSPYPPLEQSAESDGSTETLLGSSSLPGSSSPLSQSRESFSDWQGTAKEPKDSGVIVREPEPVASSGYPAVSSAAGTSIPSAEDSLTSNQVSCTSTAASQSSSKDELSIDLKKDSGILGSPKVELSDSFVGQQCDSPQHSSQIVQPYESETVPDGFLPQDLWVAVDAPQDTAEKKADSAETHGACGDVVVASVIVEGAGEISTLPEAKQMAAESGDQADGDTGDTSTVKADTSMTAALKEECETQSMAGSVHSAETSSSASFVRISTEETEDSRKSSSPSGDEEGETVSSSDIEIISSVNGGSSIDQFSAVSPARHLWTIQSDSHDEKHFEGAEAAGISEDPLGLPLGAATTESLEDMSEVEGLRARLNKLQSVLDARERKVFLLSKEMAEMADSNAALQSALQKSEQQRVKDNQDTSRLTQEFTHRLARLETKLLDTARERDSLKAKLETVQQEAVSKVSISQMDVLLKEKDEQIAELMSEGEKLSKQHLQQSTIIKKLRTKEKEMENLIKTHKERLEEQSKELDRLRRSLSAKDEQEKKHIDTIRHLTSSTQKLEREATALQESLNESTNNLDDAMSKLDAAYSEIAQLQHANAEFERQAEEASLSAKMAAGEEIRRAMDQARSEALSEKTSLLQRIEELQLALAMADQRSERREEHLHATIRELQQQLQEAEARNQEITQNLSSATRPLLRQIENLQSTFSMQSASWERVERSLTDRLNESQTHATLLAERERALSDKCADLQQRLMTLEAQNIALRREKQELASECDTLREQQSSLEEYERRESNLRATKARLEQSLKSLRTEKDALSAQLSALQEELSSEHNKNALLQEQLRAEREKRLENSNTPSPTASHYSSVSDTFNCNPLPDDLSVANSAFSVGPVSRHTSLYESLRGVGGSSLIESLQAQLKMREGEVGQLQAQIGQLERCRESLSRELTLLSAKQELWDQEHEELRELRVRFEDLNQKYNTLLQMYGEKVEEAEELRLDLEDVKSMYKAQINELVNAKQ
>114398_0:0012a0_{"pub_og_id":"3717503at2759","og_name":"TATA_element_modulatory_factor_1_","level_taxid":2759,"organism_taxid":"114398_0","organism_name":"Parasteatoda_tepidariorum","pub_gene_id":"LOC107450118","description":"TATA_element_modulatory_factor_isoform_X2"}
MSWFDTAGIANFAKTALTTAQKTIDKALDIQEEKNPRTDKKVGTQKLDSESFFEAFGLNEKPSTSQPTVKPSNISSIKPSQNAIPSSTLKEGDVHGSGFWSDTWGSFFDGKNPLPQTDSESVSKIKPTEDSNLSTENSHRIDNAVLSQPQKASLFPGETCPPVNTFESETVSSSDPSSSSNMLPNIEKSTSHLPIVSNSNSSASLPAHEISENKSVLASEEEISSSTLTIPHDTSNPEVIDKNIDTKSSVITEQPCYETNLTVTDVPIIEPNLVKSSKKGAIPSQVVSEPFTCDTSLEEKSQHVNPRGDNSHKLDENLHSNKNCDKTMEESTFLALNLPIPAEQSIAKPESEYDVIELMSNSQSNDQEIKLEDSFIKSGDSNHSMYDASESTLIIPDLPVSMPENIANWECCALDTLSPDLFITDENENIAHSEENDQRDSNISVPEDSFHALGSDSFGESRPWISNKQSHHLMEESQNSSNGERNSHHTDGSSNSSKEDDDDTDTAEVKEFDTKSSSSSGSHTTSSSFVKCSVEDSNSTRGQSPTSTIASERSDVTKQESEQTTSGDENETATSSDIEILSPPNGENGDRNASPLKHIWLPRPLRFRRAESPISDSSKDSIMPVVSELDEVCYINEPDSPPGMFGNKNQMLLHQHKDYEDNDSICQLLQKQDELQNRLDIREKKLVELSKENIELQENEQRLKNLIQKMRVEQEKESRDIAALTREFTQRLSRVEEQLKNTTRERDDLKVQLEEVKLDLASRISTSDFDEIIKEKDQQIKELTEEGQKLSKKELQHTTIIRKLRAKEEEKNRTIKSQNEELIENTTEVERLRKSIGAKEEQEKKHIDAIRDLTNTVKKLDKEVSTLKSDLEDSREKELSFKKSLDSTYRDLTELKKSYASKEIEVQELKSSLELQAKENLEQSLENAKKDAAREKESLLLQMQDLRSSLSRSEEEANLREKMFKSEIASLQKRLQEADERNEDLTKNMSSATRPLVRQIENLQATFTAQTISWEKIEKNLTDRLSDAQNQIAVLSERERASAERFSEHQSRLTILESQNSSLRQEKLQLTAELEDLRTNLLVLEENKSRENYTLEKVKQNFNAEIKKLKQEKANLESTMATCLEQLDMEKRKVVKLEEEIKLKDARAMILSNVSPCPSPTGSVRSSVSSIHNWSQDESHDMGLHTPVNSYRMSVYESLRLGSGSSLLENLQSQLKQREGEIYQLQSEISKLEQVKESMTCELVQLSEQNENLDKRLALLESLEKEHKDLDQKYNTLLQMYGEKVEETEELQLDLADVKSMYKAQCLKDSEKKD
>6945_0:004e9b_{"pub_og_id":"3717503at2759","og_name":"TATA_element_modulatory_factor_1_","level_taxid":2759,"organism_taxid":"6945_0","organism_name":"Ixodes_scapularis","pub_gene_id":"LOC8030253","description":"TATA_element_modulatory_factor"}
MSWFDTAGFANLAKSALNSAQKTIDRALDIQQDGSSTFALPTDVDSFFLSFGLGDNPSPSKHPTSEQPTSKQPTAAEPKPSQAEPRAASGWGTFLETASVVAKPFSDPSAILSQPTKAAVADDTAVVPNADPEQPAAVDASGSESPLVIDFPNYASLEQSAESDGSTDTLLGVSLPGSSSSSNQSRESFSDWQDSTKESRDRGAVVVREPEHATDVGFPSRQSADDGGLTEPVASERSDVVDGAIVKPPEATSRRSTELSSTQVEAPVHKSDEVGVHNFFVVVDSTTAVEEAKVLREDPHASGAGDGWSESVCSRLGDESGDEVKAGDEVELCDSGSKTPVTGNPPKEDVDLQSVAGSLQSVDTSSSASFVRISAEETEDSRKSSSPSGDEEGETVSSSDIEIISSPNGGSSCDQFSGVLPARHLWEMRRESREEKRSESPETVEDSHNPLASALESSPSRLGEHMSEEEKLRARVNELQGVLDARERKVFLLSKEIAEMSDSNAALQSSLRQAEELRSKESQDVSRLTQEFTHRLAKLETRLLDTSRERDTLKSRLEAAQQESVTKVSISQMDVLLKEKDEQIAELMSEGEKLSKQHLQQSTIIKKLRAKEKDMENVIKSHKERLEDQSKELDRLRRSMSAKDDQEKKHIDTIRQLTSSNHQLEKDAKDLEESLADAHVNLAGAMAKLDNAYSEIAELRHVNSECETRAEEATLSAKMAAGEEIRRAMEQTKLEAAAERTTLLQRIEELQMALTVADQRAERREDVLRINVRELQQQLQEAEVRNQEITQNLSSATRPLLRQIENLQSTFSVQSASWERVEKSLTDRLNEAQTHATLLAERERSLGEKCSDLQLRATSLETQNAALRREKQELVAEVQELRERQRDLDESERREATFEAIKTRLEQSLKTLRTEKEELSTQLRAVQEELESEVHKTTLLEGQLRAEREKRRESSATPSPTVSQYSSVSDTFNCNLSEDLGHPYSAASTPRVSSVYESLRGFGGSTLLESLQSQLKMREGEVGHLQGQIGQLERCRESLSQELISLAGKHEQWEQELQELRGVRKLYEETNQKYNTLLQMYGEKVEEAEELRLDLEDVKSMYKAQINELINSKQ
>438503_0:001318_{"pub_og_id":"3717503at2759","og_name":"TATA_element_modulatory_factor_1_","level_taxid":2759,"organism_taxid":"438503_0","organism_name":"Catajapyx_aquilonaris","pub_gene_id":"CAQU004889"}
MKDVSTRLSSDELHATMAEKEEEVRELREEGEKLAKQLGQQSSLLKKLRAKEKETESTVRNLREQLEEQKHEVERLKKTLTVKEEVERNQIEMIRQLTSSAQLQEEQATTATGRLGDVQARLETLQVALDESHREIGKLREHALSSEMAAKQKLQGTVEETQAAAEAREAYLLAQVSDLNETLKRAEEGHGRREVTLREEIADVMQRLQGAEARNEELAQSVSASTKPLLRQLETLQSTYTVQQDTWERTERLLNEKLAEAQSQLAVALEKERSATEQYVVLNGRVSGLESQLNQLRQEKARWAAEAEAERNRAGILEEAKARESSHIENLRRSFAEEVSSLRREVDMLEGQLEMERTALEAERRKVQLLQEQLREKDRRLAASQLPSTQPESHHSSPCSSPTPSLGRLSLTGSIADSLTSSNPWPYYFNDIIGDEEVFDRSAGTSFLPHRSSLYDSMRASGGSASVLEGLQAQLKLREGEVLHLQSEMSNQERMREAMAQEMSRLTEQVEELSSQLESASSAHQRFCDTEQKYNALLQMYGEKVEENQELRLDLQDIKDMYKAQIDQLLGSEGKSS
>259920_0:0022f9_{"pub_og_id":"3717503at2759","og_name":"TATA_element_modulatory_factor_1_","level_taxid":2759,"organism_taxid":"259920_0","organism_name":"Rhincodon_typus","pub_gene_id":"tmf1","description":"TATA_element_modulatory_factor"}
MMQTSFQLLSTSACTDYQRLDEYQKLTESCGSSDAFERIDTFSVQSLDSQSVSEINSDDEMSGRGCNVTAVSLPPSVCNTLPAEHLVKNVGENTSESQKENTLDENEMEESGRSATPVNSEQPEILPVIGLTVIENHNTESIVTNRLSEGKISAECQPNGKFDNFKLQEIIDELTDKLEKREAQLLSVSKDKAKLEEAIDNLQDEMVRLKEESNSIAAIKDEFTQRIAESEKKVQLACKERDNIKKELKTMKAELSTRFTCNETADLVREKDEQIRGLMEEGEKLSKQLLNNSNIIKKLRVKEKENETMIAKQSKKTKEQEEEIKHLQQVLDGKEEVEKQHRENIKKLNGVVEKQEKEISKLQISLEELQENNRSLQSALDSSYKELAELHKANAAKDSEAQEAALSHEIKTKEALSVALEQAQEEARQQQEALAVQVADLRIGLQRAEQQQARKEDYLRQEIGELQQRLQDADNRNQELSQSVTSASRPLLRQIENLQATLVAQSASWEKLEKNLSNRLADSQAQLAAAVEKERSVSEELLTLRTQVSSLDSQNSLLRQEKSRLQAQLESERIRLEKTEDESNRHHVEFDNLKTECIKALEEAKKEKIALTNLLEMEKLKVEQERKKAILAQDALKEKERKLFTNPGLEPASSTPTLSRSSSVSGAEMASLQASINSQDDLFEHSFATMTASTSGNNLYEALRMGAGSSIFENMQSQLKQREGEIAQLQLEISNLEKTRTIMAEELVKLTTQNDELQEKLNEIPKLRVQLRDIDQRYNTILQMYGEKAEEAEELRLDLEDVKNMYKTQIDELLKQRLT
>158441_0:0027fe_{"pub_og_id":"3717503at2759","og_name":"TATA_element_modulatory_factor_1_","level_taxid":2759,"organism_taxid":"158441_0","organism_name":"Folsomia_candida","pub_gene_id":"LOC110849548","description":"A0A226EED3_FOLCA"}
MSWFQSTNIASLAKTAFKEAQKTIDKALEISEVAEPDGSSLSSSTSEKVAAVTEAASDFFASWGVGAAKKASLKSATVEDLDSSLSITDQPGKISATPAQHKRSQSLEVSKLSSNKGSGSSNQSESLVTDIPVTLIPHPQVEEIIVPPPESESSSSSFNHLHHQRSLSDTIFNLTSDFHESVQILDEPEENKDIPTPTPTTATTTDPNSTTSILESESRTTLVSQQPDNNSSVGNPTTSENEEQEETLTTVDLNSPSTTTTNTTTAIHDLSSSWGYQNSATINSSLSNNVLFKNDTTTTTTTGFDSSSWSWTDGAEENESNTMSRFEDVELPDNENIENNTSLLLLNIDPPQEQPALDSETAQSPNQENSSLIDLQNDETDESQLESSSGTVLFDTSAATTTTTTTESNDNINDPDIDGDDKTSKPCSPPASSISAIDSPRSSSPPMHNDDQEVDSRRGSPEGNNFEMLSHHHHQHTSSKLECHPGPDFLPESSRSSSIVVVSSARASSGGSGSTASTGSGDMHRDIVDGPTGYERVDFPSSTQSSDPTSPEFIKSKHRKGPSSASSSDIEVILLSSEYSRVSQIDDQVKLVPIVSSIHQQTSIDFQDQGTQTEEEINQNQATLAANEIPNRMNTESISEKDQMISELREEGEKLSKKQFELTQVIKKLRAKEKEIENTVKTLKGEIAGKNVENDRLTKSFINKESAEKMLSDQVQKLTAEKRTLDLKIEQIHSELEDAKENCSTMKASVEDASVEILELKNAISSAQRDSTELDNLTREKSDLMSRNDSLQKEQDNLRSTINSNQGKASKRETELQNQIAIQTRKVHELENQLADVSTEVADTTMPLSLEIEKLQMELKHSQASSEKRESFLSSQVMNLESKWKSSAEKERALKDQVATQEGTISLLEKKIQEFEVENRNLKRDASFREENEHKGTQEKLAKISKLEAQMEKFTTEIERLNQENEQLGLELKSEKASLEQERKRNQNLLEQSASSTSGGGVRNINQHKISTVSNPATNNGNLVIKSGENSPSCNSVTSEASYLDEVFDPHGQILGHRGGTITPRSYYDSYSSTGLLEHLQSQLRLRETEVIQFQDEIQKNEKIRKSLNDEIAKLTMRNHEFQMEAERLLELEPKLRELDTNYNALLQLYGEKVEEADELRLDLQDVKDMYKTQIEQLLKR
>48709_0:002d3b_{"pub_og_id":"3717503at2759","og_name":"TATA_element_modulatory_factor_1_","level_taxid":2759,"organism_taxid":"48709_0","organism_name":"Orchesella_cincta","pub_gene_id":"672F69BF6CE2D1677C34FF560D678CB1","description":"A0A1D2MPX1_ORCCI"}
MSWFQSTNLASFAKTALKEAQKTIDKALDIKEEGGDGSGNPNGGRNNSAAAVGTAVTDMASEFFASWGVAGVSSNSMPSEGQNSLDISSSVSNDASAISTPPKRTSVVEALPFDSEQPTSPYLSSSESVNRGVFSDVPVTLVPSDDTDQESSRTNEITKCSSSSSASKHIRSLSDTVFHSSDNHLGDLVQILDDTASTPLVDPVPSICTREDIITRSDTFPSHSAELSNSSATEIILDFARESVLEHQEFPGVTTSTCHSEQDVVERSNIELLQEVDLNVVCSSSSVLENTEQVVSTAANENVISSSSGNTVVESSLSDGWDWTSATDSCLVEYGEQQHETIPEIEDKYVTDENIKVDATSRRNKDDEQQNSDHGVPSTFCELSISPRTTTEHNSEQLQLEQVSDNATPDEDSHEQHEQFEPPLIPLSSSPPAPHQSSISSKLIISSRLSSPRETDDVTPPSSARVSPNFEMVSSGCAGGSLQPESSRSSSIVVVSGRESTPNSRGSASGTGSTGSSEGGHDVEGEIPQSPIAKTVPAAEAIFSKHKKGASSSSSSDIEVIPSDYSSCSATHGAPSAISPPKIIGEQDTVASNHRETQTDRMEFKECEIQTELEESVSMSSSSVDPTTLSNLVTTEVADILAEKDQEVQQLREEGEKLSMKQFELGQVIKKLRAKEKETEGVIKGLRSEIATKNLELEKLMKTFISKEGIEQSQNETISKLNQERRKLELKVEELTSGLEDARDNADSMKATVENASIEILELKNVISSVQRESAEVDRLTREKAELITRTEGLQKEVDHLRSVLNSSQSSHHSREAELKVQISQLTQKIHILETRLADISSEVADATMPLSMEIEKLQGELKQQQFQSDRREQVLQSTINDLELKLRAAVDREKSSKDSQIQLQSHHSTLELRIEELESQNRSLQALFQQKEEAFNKRLDDKTARCQKLEKTVERLTGEVERLSNENDVLSNELKTERSSFEIERRKSQTQIGQLNRANNSQGHSQHQRSNSMSTTASSSNHTATGHQNMRNDNSPRSRDQSPSEHSITSEASYLDEVFDQNGVMMTGGNNNRSVTPKSFFESFSSAGLIESLQNQLRLREGEAIAFQEELGKNEKIRKQLNEEIANLTMQNQQITLEMDRMNEMEQRLEELNKNYNAVLQMYGEKVEEADELRMDLEDVKEMYKAQIETLLKKS
>35525_0:000a59_{"pub_og_id":"3717503at2759","og_name":"TATA_element_modulatory_factor_1_","level_taxid":2759,"organism_taxid":"35525_0","organism_name":"Daphnia_magna","pub_gene_id":"123470038","description":"TATA_element_modulatory_factor-like_isoform_X1"}
MSWLNTSSIANLAKSALKEAQKTIDKALDIRESDATNQQQSNKPIDNEILGHFLESFNLVKEGNDPPDETRIISGDVVVAEPNSSTEVETNKQLVFHAVESSVLQPLFSPKSLTATKDVGDIDESLTLTEDLGKKTSNLPDQVVTTDSLEDWNVTESYHSSTVSVSSSVTVISPENDSIDMDWKSDTKSDARDETSNHHTIENRPVSAVLSEAMKDSMKTETSASVSGDEIETTASSDIEIVASPQAGIRQILPPMRSRSNESKTHSRKPSAGSSDDSVTSGGQDSELHNEKCNLIHLNQIIEARDNQLQEFTRKFYALSEEVERAKSQLANGEKERIALNETIRRQTDEFAIRLSSIEKRYQQVLAERDSLIKKLEKVQLNHETYANLTDDLNEKNETIQQLRLEGEKLSKQHLQQSNIIKKLRTQEKEDEIRCKQLKDQNEDLKNEVERLNRSLSAKEELEKNQIEAVRQSAIVNNQLEKEVLANKVMMREKLAEADSLRAALAEVEQKLIEERAVAAIQNSAETERSLSAEVALRQRLQLEYEISSRAFEEEKQALTMRCQELVHSLAEVDCDRSKERERIHAEVSRLMHRLQEAESRSDELSQALTTATKPLLRQIDSLQHALSSQRLAEEKSEKLFQEKLAFLENQLLSAHQKGTADHETYIAMQDQINDLSEKCKLAKEENQKLILELQCEKNHCLTLEQARKKDNVSMELMKSQLVEELTLLRNKMAVLENDYEKQTIALEEERKKTSHLLIRFQEKELEYRVFPADLQNSGSIGRKLTSTTDVVSRSSSPTPSLGKLSLSGSFTESHSSNPWNPADELFDGGVVTPVPKSTLYDTMRAGSYTAVFESLQAQLKTRDGEVTQLQQELQSQEKSRDSLAKELTEMINSNQELSRRLSLLEMLHQEYEDLKTKYNALLQMYGEKIEENEELRLDLLDVKEMYKAQIDHLMKT
>35525_0:000d8b_{"pub_og_id":"3717503at2759","og_name":"TATA_element_modulatory_factor_1_","level_taxid":2759,"organism_taxid":"35525_0","organism_name":"Daphnia_magna","pub_gene_id":"LOC116917864","description":"LOW_QUALITY_PROTEIN:_TATA_element_modulatory_factor"}
MSWLNTSSIANLAKSALKEAQKTIDKALDIRESDATNQQQSNKPIDNEILGHFLESFNLVKEGNDPPDETRIISGDVVVAEPNSSTEVETNKQLVFHAVESSVLQPLFSPKSLTATKDVGDIDESLTLTEDLGKKTSNLPDQVVTTDSLEDWNVTESYHSSTVSVSSSVTVISPENDSIDMDWKSDTKSDARDETSNHHTIENRPVSAVLSEAMKDSMKTETSASVSGDEIETTASSDIEIVASPQAGIRQILPPMRSRSNESKTHSRKPSAGSSDDSVTSGQDSELHNEKCNLIHLNQIIEARDNQLQEFTRKFYALSEEVERAKSQLANGEKERIALNETIRRQTDEFAIRLSSIEKRYQQVLAERDSLIKKLEKVQLNHETYANLTDDLNEKNETIQQLRLEGEKLSKQHLQQSNIIKKLRTQEKEDEIRCKQLKDQNEDLKNEVERLNRSLSAKEELEKNQIEAVRQSAIVNNQLEKEVLANKVMMREKLAEADSLRAALAEVEQKLIEERAVAAIQNSAETERSLSAEVALRQRLQLEYEISSRAFEEEKQALTMRCQELVHSLAEVDCDRSKERERIHAEVSRLMHRLQEAESRSDELSQALTTATKPLLRQIDSLQHALSSQRLAEEKSEKLFQEKLAFLENQLLSAHQKGTADNETYIAMQDQINDLSEKCKLAKEENQKLILELQCEKNHCLTLEQARKKDNVSMELMKSQLVEELTLLRNKMAVLENDYEKQTIALEEERKKTSHLLIRFQEKELEYRVFPADLQNSGSIGRKLTSTTDVVSRSSSPTPSLGKLSLSGSFTESHSSNPWNPADELFDGGVVTPVPKSTLYDTMRAGSYTAVFESLQAQLKTRDGEVTQLQQELQSQEKSRDSLAKELTEMINSNQELSRRLSLLEMLHQEYEDLKTKYNALLQMYGEKIEENEELRLDLLDVKEMYKAQIDHLMKT
>6669_0:0002e4_{"pub_og_id":"3717503at2759","og_name":"TATA_element_modulatory_factor_1_","level_taxid":2759,"organism_taxid":"6669_0","organism_name":"Daphnia_pulex","pub_gene_id":"124194189","description":"TATA_element_modulatory_factor-like_isoform_X1"}
MSWLNTSSIANLAKNALKEAQKTIDKALDIRDPDAVGNKPIENEIIGHFFESFNLVKEENDPPDETRTSSEDVVVSEPDSKSERDQQKTAVFQAPVSNVLQTTAKDLSTHTETSIPAGDLEKKSNPNELDHVVLTDSIEETNVNESYHSSMSVSSSITVISPENDLADMDWKSDTKSDAREETTNHHRTQNRDEVSTMLSEAMKDSIKTETSASASGDEIETTTSSDIEIIASPQAGIRQLVAPVRSRSESKTHSRKPSEASSDDSATSTGQDSDPLKTECQIIQLNQILEARDNQLLEYTRKCYALSEEVERAKSQLAHDEKERTALGETIRRQSDEFAIRLSSIEKRYQQVLAERESLVKKLEQIQQNQESYGSLTEELREKNETIEQLRFEGEKLSKQHLQLSNIIKKLRVQEKEEEVRCKQFKDQNEELKSEVDRLNKCLSAKEELERNQIEAVRQSAMVNSQLEKELLANKVMMREKLAEVETLRAAFTEVEQKLLEERATAAIRDSAETERNLSAEVSLRQRLQLEYETSSRLFEEERQALTMRCQELTQSLAEVDSDRSRERERIQSEVSRLMHRLHEAESRSDELSQALTTATKPLIRQIDTLQHALTSQRLSEERSEKMYNEKLAVLESKLLSANQKEAVDKNLYLAMQAQVDEALEKCKTAEQENHNLRIQLEQEKCHSQNLEQARKKDNFSLELVKSQLIEEVTSLRSKIEILESNYEKQCIALEEERKKTSNFTNRLQDKELEFQVFPTVPDMSISGSIVRKVASTTDIVSRTSSPTPSLGKLSLSGSFTESHSSNPWNTVDEVFDGGLVTPVPKSTLYDAMRAGSYTAVFESLQAQLKTRDGEVTQLQQELQNQERSRDSLAKELTEMINTNQELSHRLDRLETLLQEYEDLKTKYNALLQMYGEKIEENEELRLDLVDVKEMYKAQIDHLMKT
>6941_0:003adf_{"pub_og_id":"3717503at2759","og_name":"TATA_element_modulatory_factor_1_","level_taxid":2759,"organism_taxid":"6941_0","organism_name":"Rhipicephalus_microplus","pub_gene_id":"119180331","description":"LOW_QUALITY_PROTEIN:_TATA_element_modulatory_factor-like"}
MSWFDTVGIANLAKSALNSAQKRIDRALDIQPDEASGFSLPNDTDSFFLSFGLADDHSKPKQPTSKQPTPSRPEPRPKSRRDDTESKLVSGWESFLEATSSAVAKPFADASAVLLQPTRSVSAGDIAISPSTSSETVAAVSSGGSESPLNIDLPTYPSLEQSAESDGSTETLLGSSSLPESSSPLSQSRESFSDWQSTNKEPKEGGGVIVREPEHVASSGYPAVSPAVGISAAPTEGNLTSTSETNTSAAASEPSSKDDLSLSPKGDSKVPDLPKVDLSDSFVGQQCDSQQHSTEATQLCESVSGLDGFSSQDLWVAIDAPESGAEKKEEKVETHGACGDVAVAAAIVEASSDVAHPPEEKEKSGDRADGDAGDATAVKADASVAVKEECETQSVAGSAHSAETSSSASFVRISTEETEDSRKSSSPSGDEEGETVSSSDIEIISSVNGGSSIDQFSAVSPARHLWTIQSDSHDEKPFEAAEAAGTSEDPLGLPLGGATTESLEDMSEVEGLRARVNKLQSVLDARERKVFLLSKEMAEMADSNAALQSALQKSEQQRIKDNQDTSRLTQEFTHRLARLETKLLDTCKERDSLKAKLEAVQQEAVSKVSISQMDVLLKEKDEQIAELMSEGEKLSKQHLQQSTIIKKLRTKEKEMENLIKTHKERLEEQSKELDRLRRSLSAKDEQEKKHIDTIRHLTSSTQKLEREATALQESLNESTSNLEEAMSKLDIAYSQIAELEHANTEFERQAEEASLSAKMAAGEEIRRAMDQARSEALAEKTSLLQRIEELQLALAMADQRSERREEHLHASIRELQQQLQEAEARNQEITQNLSSATRPLLRQIENLQSTFSAQSASWERVERSLTDRLNECRTHATLLAERERTLSDKYADLQLRMTTLEVQNAALQREKQELASECDKLRERQSSMEEYEHRESNLRATKARLEQSLKTLRAEKDALSAQLSALQEELSSEHNKNALLQEQLRAEREKSLDHSNTPSPTASHYSSVSDTFNCNAIPDDASLANSAFSVAPASRHNSLYESLRGIGGSSLIESLQAQLKMREGEVGQLQAQIGQLERCRESLSRELTLLSAKQELWDQEHEELLELRVRFEDVNQKYNTLLQMYGEKVEETEELRLDLEDVKSMYKAQINELINAKQ
>13397_0:0013b1_{"pub_og_id":"3717503at2759","og_name":"TATA_element_modulatory_factor_1_","level_taxid":2759,"organism_taxid":"13397_0","organism_name":"Carcharodon_carcharias","pub_gene_id":"121279841","description":"TATA_element_modulatory_factor"}
MSWFNASHLSSFAKQALSQAQKSIDRVLDIQEDEGVAWADSITPGYEEATLPGKSSSVSEGWVSTQWGSPSEDSLKSQSTSSPTAITTPVTRTMVDESENFFNAFLNSSDTQTIEQTPVVSKPPTKSQLPKEVEDTLTVHLTESVELIVPEEENSEEKCTMGPQIANTEFNTSDQLNDSQLQHAEAEHSESFGNDLQNNDEVKLIGTENVTASVTCKVTKPDTLVAFSTERVHKNSVKTEQLVSPPDSPSKSHTPLGKDLVLEAKEQKSEDRQSNTPSPPISTFSSGTSTTSDIEVLDHESVISESSASSRQEAVDSKMMQTSFQLLSTSACTDYHRLDDYQKLTESCGSSDAFERIDTFSVQSLDSRSVSEINSDDEMSGRGCNVTAVSLTPSVCNALPADQLVKNVEESTNDSQKENALDENEMEESGRSATPVNSEQPEVLPVLGLTVIENHNVESIVINRLSEGTVKVECQPCELQEVIDELTDKLEKREAQLLSVSKDKAALEEAIDNLKDEMIRLKEESNSIPSIKDEFTQRIAESEKKVQLACKERDNIKKELKTMKAELSTRFTCNETADLVREKDEQIRGLLEEGEKLSKQLLNNSNIIKKLRVKEKENETLATKQSKKTKEQEEEIKHLQQVLDGKEEVEKQHRENIKKLNCVVERQEKEISKLQITLEELQENNRSLQSALDSSYKELAELHKANAAKESEAQEAALSHEIKTKEALSVALERAQEEARQQQEALVAQVADLRLGLQRAEQQQARKEDYLRQEIGELQQRLQEADNRNQELSQSVTSASRPLLRQIENLQATLVAQSTSWEKLEKNLSNRLADGQAQLAAAVEKERSVSEELLTLRTQVSSMDSQNSLLRQEKSRLQIQLQSERVRLEKTEDESNRHHVEFDNLKTEYIRALEEAKKEKITLVNQLEMEKLKVEQERKKAILAQDALKEKERKLFTNQVLEPVSSTPTLSRSSSVSGAEMASLQASINSQDDLFEHSFATMTTSASSNNLYEVLRMGAGSSFFENLQSQLKQREGEIVQLQLEISNLEKTRTIMAEELVKLTTQNDELQEKLNEIPKLRVQLRDIDQRYNTILQMYGEKAEEAEELRLDLEDVKNMYKTQIDELLKQRLT
>418985_0:001038_{"pub_og_id":"3717503at2759","og_name":"TATA_element_modulatory_factor_1_","level_taxid":2759,"organism_taxid":"418985_0","organism_name":"Tropilaelaps_mercedesae","pub_gene_id":"524BA421D0ADC91C79A23AF5F6A1DBA3","description":"A0A1V9XRW3_9ACAR"}
MSGWFDTKSFTSLAKSALSQAQKQIDKALEAVADEDSDSDETEVSSLDPFGSGWAIRKPKMKKEIEKKTTTELNQVGPVHSGDNFYGFVREDNADNACQDDREMVVTDQIREEPDKPVIEVNPVTSQVKSTPDTVVGPVTVQVRSQKTDEGDGFNETPSVLGENVLCGENCQTKEGDTSSSVVGPQVMGTSSESVETTIQQGSDLEFSMLEEAKDEAFTAVSSASPKSTSPVCPSDSSGGSGAISGDGETAASSDIEIISAINSTPSEALHHDQSALWDDALTDALRELSGEMGLGAAASATAAMETLLHAREQKAYIYIYIYIYIFSQIYVMTLSGDNARLAEDNEKLRERVAQLETRNLEACRNSSEQVQQLLAEGEKLAREVLEKANTLKRLRAKEREQDELVKKHAKNIDELNVQLERLRRSLAQKDVQEKFHIEQIRELKAAKITAADLKMQLDAARSRCQELEKRNTKILMESKVMTASVEMTAQDQLRSGMAELKARHSGEVESLRQKVSQKGFENEIVNLQGVAETLRQKISDLEDKFKIITKEKHAVETQCQSLSDKVTELESELNKTECVQLPVKPVDTTTQEYIEVLKGQLVEREDAITKMNQSIELLKSRCVRLHIYIYIYIY
>418985_0:001470_{"pub_og_id":"3717503at2759","og_name":"TATA_element_modulatory_factor_1_","level_taxid":2759,"organism_taxid":"418985_0","organism_name":"Tropilaelaps_mercedesae","pub_gene_id":"346D651176E1FC4E86A61C7A731A7211","description":"A0A1V9XNT2_9ACAR"}
MSSQLKLKDGQMQQLKVEVSQLKRSRDTLSNQMTEIAMELEKYKQLEVEMADLPEKYEALLQMYGELVEKNDELRLDLEEARTAYRAQLQELTTRLKRANV
>35523_0:0012ca_{"pub_og_id":"3717503at2759","og_name":"TATA_element_modulatory_factor_1_","level_taxid":2759,"organism_taxid":"35523_0","organism_name":"Daphnia_pulicaria","pub_gene_id":"124329013","description":"TATA_element_modulatory_factor-like_isoform_X1"}
MSWLNTSSIANLAKNALKEAQKTIDKALDIRDPDAVGNKPIENEIIGHFFESFNLVKEENDPPDETRTSSEDVVVSEPDSKSERDQQKTAVFQAPVSNVLQTTAKDLSTHTETSIPAGDLEKKSNPNELDHVVLTDSIEETNVNESYHSSMSVSSSITVISPENDLADMDWKSDTKSDVREETTNHHRTQNRDEVSTMLSEAMKDSIKTETSASASGDEIETTTSSDIEIIASPQAGIRQLVAPVRSRSESKTHSRKPSEASSDDSATSTGQDSDPLKTECQIIQLNQILEARDNQLLEYTRKCYALSEEVERAKSQLAHDEKERTALGETIRRQSDEFAIRLSSIEKRYQQVLAERESLVKKLEQIQQNQESYGSLTEELREKNETIEQLRFEGEKLSKQHLQLSNIIKKLRVQEKEEEVRCKQFKDQNEELKSEVDRLNKCLSAKEELERNQIEAVRQSAMVNSQLEKELLANKVMMREKLAEVETLRAAFFEVEQKLLEERATAAIRDSAETERNLSAEVALRQRLQLEYETSSRLFEEERQALTMRCQELTQSLAEVDSDRSRERERIQSEVSRLMHRLHEAESRSDELSQALTTATKPLIRQIDTLQHALTSQRLSEERSEKMYNEKLAVLESKLLSANQKETVDKNLYLAMQAQVDEALEKCKTAEQENHNLRIQLEQEKCHSQNLEQARKKDNFSLELVKSQLIEEVTSLRSKIEILESNYEKQCIALEEERKKTSNFTNRLQDKELEFQVFPTVPDMSISGSIGRKVASTTDIVSRTSSPTPSLGKLSLSGSFTESHSSNPWNTVDEVFDGGLVTPVPKSTLYDAMRAGSYTAVFESLQAQLKTRDGEVTQLQQELQNQERSRDSLAKELTEMINTNQELSHRLDRLETLLQEYEDLKTKYNALLQMYGEKIEENEELRLDLVDVKEMYKAQIDHLMKT
>7888_0:002c57_{"pub_og_id":"3717503at2759","og_name":"TATA_element_modulatory_factor_1_","level_taxid":2759,"organism_taxid":"7888_0","organism_name":"Protopterus_annectens","pub_gene_id":"122806157","description":"TATA_element_modulatory_factor"}
MKVDKEEALSSTQEKESTELVLIIDDLSERLEKREAQLLTVSKEKARLEETCDNLSDELIRLKEENSGGISSLREEFTQRIAESERKAQLACKERDTIKKELMIMKEELSTRLNSNETAELMKEKDEQIVGLMLEGEKLSKQQLQNSNIIKKLRAKEKENETLIAKQAKRIKELEEEQQHLQQVLDGKEEVEKQHRENIKKLSAVIEKQEKDLSKLQTDMDELYEKNRSLQSALDNAYKELAELHKANATKDSEAQEAALSHEMKAKEELCFALERVQQEAQQKQDVLATQITDLRLTLQRAEQQQARKEDYLRQEISELQQRLQEAENRNQELSQSVTSATRPLLRQIENLQATLGAQTSSWEKLEKNLTDRLADAQAQLAASVEKERAATEELLSIKTQFSAMDSQNTILRQEKSRLQAQLEAERCKQEKLEDERNRYHVDLENLRSDYTRSLEETKKEKMLLLSQLEMEKMKVEQEKKKAFLAQEALREKERKIFSNSTTEPGTSTPSLSRSSSVSGIEMASFQTAMFSQIQDDLHENSFGSMTVSASGSNLYDAVRMGPAPSIIENLQSQVKLKEGEIAQLQLEIASLERTRAIMAEELVKLTNQNDELENKVKEIPGLRRQLRDLDQKLNTILQMYGEKAEEAEELRLDLEDVKNMYKSQIDELLKQRIS
>1415580_0:002928_{"pub_og_id":"3717503at2759","og_name":"TATA_element_modulatory_factor_1_","level_taxid":2759,"organism_taxid":"1415580_0","organism_name":"Microcaecilia_unicolor","pub_gene_id":"TMF1","description":"TMF1"}
MSWFNASQLSVFAKQALTQAQKSIDRVLDISEDENPWADTVIPTFEDGKSSSIIGSWDTSTWGLNSNEEPQTQPSPSPTAITKPVRRTVIDETENFFSAFLSQDVQSIANSSVVSKPPAKSHRPKEVVKSTLEKSVHNDLPDSCSVAEQETKEESPSLLNELKQPDVPQEDLAEQSKALVPHGQEEIKTKEGSVEIALSLNSPTPKADAGIETTAGKNETQTILKIPSQCTSPETKGVALDAKEQKPEDRQSNTPSPPISTFSSGTSTTSDIEILDHESVISESSASSRQEATDSKASLHLMQTSFQLLSASSCPEYNRLDDYQKLTESCSSSDAFERIDSLSVQSLDSRSVSEINSDDELSGRGCALVSVAVSSPTPKADANDSLESKLEEELNDTLVVHTVEETEMEESGRSATPVNLEQPDVLITALAMNEGQGLPIQQDSPLQDTENQPGAECEREDICKRMNELTENLEKREAQLLIVSKEKARLEEAFDNLSDEMLRLKEESSNISSLREEFTQRIAEAEKKVHLACKDRDAAKKEVKILKEELATRLNSNETLELLKEKDAQINELLEEGEKLSKQQLRNSNIIKKLRAKEKDNENINAKQSKKIKELEEELQHLRQVLDGKEELEKQHRENIKKLNSVVDREERNLSRFQADLEELQEKNRSLQAALDGSYKELTELHKTNAAKDSEAQEAALSREMRAKEDLCVALEKVQDEAQQQQEALVIQVADLRLALQRAEQQAARKEDYLRQEISELQQRLQEAENRNQELNQSVTSATRPLLRQIENLQATLGAQTSSWEKLEKTLSDRLAESQTLLAAALEKERAATEELLTFKTQISSVESQNNLLRQERNRLQARLEVEKSRLIKIEEDNSRYQVELECLRLEHTKSCEEARREKTLLSSQLEMEKMRVEQEKKKVILAQEMIKEKERKPYVFPTAETIPSTPSLSRSSSVSGVDMAGLQTSFLSQDDSFASMNMSISGSNLYDAVRMGAGSSIIENLQSQLKLREGEIAQLQLEIGHLEKTRAIMAEELVKLTNLNDELEEKVKEIPKLRAQLRDLDQRYNTILQMYGEKAEKAEELRLDLEDVKNMYKTQIDELLKQRHS
>260995_0:0047f8_{"pub_og_id":"3717503at2759","og_name":"TATA_element_modulatory_factor_1_","level_taxid":2759,"organism_taxid":"260995_0","organism_name":"Geotrypetes_seraphini","pub_gene_id":"TMF1","description":"TMF1"}
MSWFTAAQLSVFAKQALSQAQKSIDRVLDITEDQNPWADTVVPTFEDGKSSSIIGSWDTSTWGLNSDEEPETQPSLSPTAITKPVTRTVIDESENFFSAFLSQDVQSITNSSVVSKPPAKSQRPKEVVKSTLEKSVHRDLPDSHSVAELETKEESPSLPKELKQPDIPQEDLAAQSKALGPHGQEEIKINERSDEVVLSVNSHTLKADVGVECSTGKSETQTALKIFSQCTSPETKAVVLDTKEQKPEDRQSDTPSPPISTFSSGTSTTSDIEILDHESVISESSASSRQEVTDSKASLHLMPTSFQLLSAPTCSEYNRLDDYQKLTESCSSSDAFERIDSVSVQSLDSHSVSEINSDDELSGRGCALGSVAVDSPTPKADANVSLENKLEEELNDTLVVHAVEETEMEESGRSATPVNLEQPDVLITTVAMNEGQDLLIQQEGPLQDTENQPGAHVESEDVWKQINELTAKLEKRETQLLIVSKEKARLEEAFDNLSDEMLRLQEESSNISSVREEFTQRIAEAEKKVKLACKERDVAKKEVKMLKEELATRLNSNETLELLKEKDAQINELLEEGEKLSKQQLRNSNIIKKLRAQEKDSENISAKQSKKIKELEEELQHLRQVLDGKEELEKQHRENIKKLNSVVEREERDLSRLQADMEELQENNRSLQATLDSSFRELAELHKTNAAKDSVAQEAALSCEMRAKEELSIALEQAQEEGQRQQEALVIQVADLRLALQRAEQQAARKEDYLRQEISELQQRLQEAENRNQELSQSVTSATRPLLRQIENLQAALGAQTSSWEKLEKTLSDRLGESQTLLAAALEKERATTEELLIIKTHVSSAESQSSLLRKERSRLQAQLEVEKSRLIKIEEDNSRYQVELECLKLEHTKTCEEARREKTLLSSQLEMEKMKVEQEKKKVILAQEAIKEKERKVYAFSTAETIPSTPSLSRSSSVSGVDMAGLQTSFLSQDDSFASISGSNLYEAVRMGAGSSIIENLQSQLKLREGEITQLQLEIGNLEKTRAIMAEELVKLTNLNDELEEKVKEIPKLRVQLRDLDQRYNTILQMYGEKAEKAEELRLDLEDVKNMYKTQIDELLKQRLS
>7918_0:00163f_{"pub_og_id":"3717503at2759","og_name":"TATA_element_modulatory_factor_1_","level_taxid":2759,"organism_taxid":"7918_0","organism_name":"Lepisosteus_oculatus","pub_gene_id":"tmf1","description":"TMF_TATA_bd_domain-containing_protein"}
MSWFNASQLSSFAKQALTTAQKSIDRVLDIKEEDQWGDTVLPSYDDLPGKTSFSSEGWSTSQWNSPLEKCSPAAPASTEAITTPVTRTVVDESENFFSAFLQPAEPQNVKNSQVVSVPPAKSPRPEEEKPRTVASKENLDPLKPGPVKPGKLETKKPVASKPVSVELAKPAAAADTGGHKPDPESSLPQKSTQETAVCVTDGKNQVELLDGTAAVSEVTKAEKSPSLSGVPVEDGVVNGSCEGTPPESPSKPHLPPSKEMLLESKDPKSEDRQSNTPSPPVSTFSSGTSTTSDIEVLDHESVLSESSASSRQENAESKAGLHLMQTSFQLLSASACADFPRLDDYQKLTESCGSSDAFERIDSFSVQSLDSRSVSELNSDDELSGRACTLASIATGPAAPHVAPADQDEQRSEEELMETPKDKSLEDSEMEESGRSATPVNCEPAEELVHPESARDGSSSAMHVKETVPFHLASKEKSEVSNYQLLELQKTIDELTNRLEKREIQLLAVSKDKARLEEEHDNLKDEMISLKEESSGVQALKEEFTQRIADAEKKAQLACKERDAMKKDLKALKEELSMRLNSNETAEIMREKDEQIKGLLEEGEKLSKQQLHSSNIIKKLRTKEKENENLTIKQNRRIKELEEELRHLQEVLDGKEEVEKQHRENIKKLNSMVEKQERELSRLQTDIEEFQERSRSLQAALDSSYKELAELHRANATRDSEAQEAALSREIQAKEQLSLALEKAQEESRTQQEALALQVADLRLALQRAEQQQARKEDYLREEISELQQRLQAAETRNQELSQSVTSATRPLLRQIENLQATLGAQTSSWEKLEKNISDRLVDAQAQLAVAVEKERSAAEDLLSFKAQLASVESQNSLLRQEKGRLQVLLDSEKSKREKLEDDSSREHAELQNLKGEYARALEEYKKEKVLLNNQLEMEKMKVEQEKKKYFLVQEALKEKERKAYSHPVADPSASGTPSLSRSSSISGVDLAGLQNSFYSQDDSFDHSFGTLTMSASGSNLYEAVRMGAGSSIIENLQSQLKLREGEIMQLQLEISNLEKTRAVMSEELVKLTNQNDELEEKVKEIPKLRLQLRDLDQRYNTILQMYGEKAEEAEELRLDLEDVKNMYKTQIDELLKTKK
>109461_0:001418_{"pub_og_id":"3717503at2759","og_name":"TATA_element_modulatory_factor_1_","level_taxid":2759,"organism_taxid":"109461_0","organism_name":"Varroa_destructor","pub_gene_id":"LOC111248286","description":"TATA_element_modulatory_factor-like_isoform_X1"}
MSSWFDTKSFASLAKSALSQAQKQIDKALEAVADEESDSDDSEVSGLDPFGSGWAIRKPKMKKEAQKGNATVLNSVMAKAGEGHLKQGDSSSGLLTEDKVNNSGLNSDEIVVTNQIRQEPNKPVVEANPVTSQIKATPDSVIGPVIVQVRSQKATDNTDRLSESSALLGETSSKGEDCQTGEEDASPTAIAASATMGTSSESVETTVQQGSDLDFSMLEEAKDETFVGVVAPTSPKSASPVCPSDSSGGSGGNSGDGETAASSDIEIISAINSTPSEALHHDQSALWDDALTDALRELSGEIGVGAAANATAALETLLHAREQKVMALSGDNARLTEDNEKLRERVAQLEARNLEACRNSSEQVQQLLAEGDKLAREVLEKANSLKRLRAKEREQDELVRKHTKNIDELNVQLERLRRSLSQKDVQEKLHIEQIRELKAAKITAADLKMQLDVAKSRCRELEERNAKVLMESKVMTASVEMSAQDQLRSGMAELKARHSEEIDSLRQKVAQLELQLKKAEVTISQNEQHGRGLRQEVLALQERNQELTESLALATAPYVRELDKMKTVCDNERKSFENEIVNLQRVVETLRQKTSDLEDRLKVMTKDKQVAEFECHVLSERMAELEKNLQEAKGAQLSVKTVDTATLEYIEVLKGQLVEREDAITKMNQSIELLRSRETSLQQKILTLERSVEFERQKSRLEGHEPRPVSPTASNRSSLASSVEFEKNDNYATFTANLNSPSVIDNMSSQLKLKDGQMQQLRVEVNQLKRSRDTLSNQMTEMTMELEKYKQAEVELADLPEKYEALLQMYGELVEKNDELRLDLEEARTAYRAQLQELTARLKRNNV
>194408_0:001caf_{"pub_og_id":"3717503at2759","og_name":"TATA_element_modulatory_factor_1_","level_taxid":2759,"organism_taxid":"194408_0","organism_name":"Rhinatrema_bivittatum","pub_gene_id":"TMF1","description":"TATA_element_modulatory_factor"}
MSWFNASQLSVFAKQALSQAQKSIDRVLDITEDENPWADTVIPAFEDGKSSSIIGSWDTSTWGLNSNEEPQTQPLPSPTAITKPVRRTVLDESENFFSAFLSQDAQSLTNSSVVSKPPAKSQRPKEVVKSSLENSVHNDLLETPFCEDLQVNEASSSLLKKLEQPDDVPQEELPVENKALTPDGQEGETTNKESDENTSSVNSPVPKVDGSIKLSAGRNETDSASKIPSRTPSQENKGIVLDMKEQKHEDRQSNTPSPPVSTFSSGTSTTSDIEILDHESVISESSASSRQEATDSKTSLHLMQTSFQLLSAPSCPDYNRLDEYQKLTESCCSSDAFERIDSFSVQSLDSRSVSEINSDDELSGRGCVLVSVAISSPESKIDANDSVESKLEEELNDTLVAHAVEETEMEESGRSATPVNLEQPDVLIASITVNEDQGLLAQPDRPLQGAENQPGIECETEDVWKRINELAEKLEKREAQLLTVNKEKARLEEAYDNLNDEMFRLKEESSSILLLREEFTQRIAEAEKKVQLACKDRDAAKKEVKTVKEELATRLNSNETFELLKEKDAQISELLEEGEKLSKQQLRNSNVIKKLRAKEKDNENTNAKQSKKIKELEDELQYLRQVLDGKEEVEKQHRESIKKLNGVVEREERNLSQLQADMEELQEKNRSLQAALDSSFKELADLHKANAAKNSEAQEAALSREMRAKEELYVALEKAQEEAEHQQEALVTQVADLRLALQRAEQAAARKEDYLRQEISELQQRLQEAEHRNQELSQSVTSATRPLLRQIENLQATLGAQTTSWEKVEKNLSDRLVEAQTLLAAAVEKERAATEELRSFKTQISAAESQNSLLRQERNRLQAQLEVEKSRFTKIEEDSSRYQVELECLRLEHSRACEEARKEKTLLSTQLEMEKMKVEQEKKKVILAQEAVKEKERKPYIFPTVETVPSTPSLSRSSSVSGVDMAGLQTSLLSQDDSHDHSFTSMTMSVSGNNLYDAVRMGAGSSIIENLQSQLKLREGEIAQLQLEIGNLEKTRAIMAEELVKLTNLNDELEEKVKEIPKLRAQLRDLDQRYNTILQMYGEKAEKAEELRLDLEDVKNMYKTQIDELLKQRHT
>62625_0:001006_{"pub_og_id":"3717503at2759","og_name":"TATA_element_modulatory_factor_1_","level_taxid":2759,"organism_taxid":"62625_0","organism_name":"Varroa_jacobsoni","pub_gene_id":"LOC111262936","description":"TATA_element_modulatory_factor-like_isoform_X1"}
MSSWFDTKSFASLAKSALSQAQKQIDKALEAVADEESDSDDSEVSGLDPFGSGWAIRKPKMKKEAQKGNATVLNSVMAKAGEGHLKQGDSSSGLLTEDKVNNSGLNSDEIVVTNQIRQEPNKPVVEANPVTSQIKATPDSVIGPVIVQVRSQKATDNTDRLSESSALLGETSSKGEDCQTGEEDASPTAIAASATMGTSSESVETTVQQGSDLDFSMLEEAKDETFVGVVAPTSPKSASPVCPSDSSGGSGGNSGDGETAASSDIEIISAINSTPSEALHHDQSALWDDALTDALRELSGEIGVGAAANATAALETLLHAREQKVMALSGDNARLTEDNEKLRERVAQLEARNLEACRNSSEQVQQLLAEGDKLAREVLEKANSLKRLRAKEREQDELVRKHTKNIDELNVQLERLRRSLSQKDVQEKLHIEQIRELKAAKITAADLKMQLDVAKSRCRELEERNAKVLMESKVMTASVEMSAQDQLRSGMAELKARHSEEIDSLRQKVAQLELQLKKAEVTISQNEQHGRGLRQEVLALQERNQELTESLALATAPYVRELDKMKTVCDNERKSFENEIVNLQRVVETLRQKTSDLEDRLKVMTKDKQVAEFECHVLSERMAELEKNLQEAKGAQLSVKTVDTATLEYIEVLKGQLVEREDAITKMNQSIELLRSRETSLQQKILTLERSVEFERQKSRLEGHEPRPVSPTASNRSSLASSVEFEKNDNYATFTANLNSPSVIDNMSSQLKLKDGQMQQLRVEVNQLKRSRDTLSNQMTEMTMELEKYKQAEVELADLPEKYEALLQMYGELVEKNDELRLDLEEARTAYRAQLQELTARLKRNNV
>34638_0:000e91_{"pub_og_id":"3717503at2759","og_name":"TATA_element_modulatory_factor_1_","level_taxid":2759,"organism_taxid":"34638_0","organism_name":"Galendromus_occidentalis","pub_gene_id":"LOC100897437","description":"TATA_element_modulatory_factor"}
MSGWFDTKSFTSLAKSALSQAQKQLDKALEAVNDEESASDSSDIDPFDSSGWATRKPKLKKNKQSRTSKEELKAVDEKYGETLPEAKKVDPPPAGESKATTIDASPAAAVTSQVKASPDAIVGPITVQIRSQKTEGDEKDEGPMEENGIPPTEATPLMKISSDSVETTVQSDLDFSMLEETKDDFFRNPSSKSSSPVCRSDSSGGAPCMDIETAASSDIEIISAINSTPSEALNQDQSNLWESDVLSNALRELSGEMPGPTAMETLLHAREQKIMTLSSDNARLVEENEKLRQRVAQLEARNLESCRNSSEQVQQLLTEGDKLAKEVLEKSNMLKKLRAKEKEQNELLKKHTKTIDELNIQLDRLRKSMTQKDAQEKLHIGQIRELKAAKITAADLKCQLDQAKSRCSELESRNAKILMESKVMTASVELSAQDQFRSGIAELKAQHAEEVDHLKQKVLQLESSLKKAELIISQNEQHGNGLRQEVLSLQERNQELTESLSLATAPYVRELDKMKALCDSERKSFENEIVNLQRVVETLRQKLSDLEEKRNAAVSAKDEIEAKCRKLTEEVSSLENLVQEAKRSQAPVKIIDPATLEYIEVLKSQLVEREDAITKMNQAIELLKSKETSLQQKVLTLERSVEFEKQKSRLEALEPRPASPTISTRSSLGSSDFEKNENYSAFAGNVNSPSVLDNMSSQLKLKDGQMLQLRVELSQLKKSRDTLSDQMAEMSLELERYKEQEDELADVTEKYEALLQMYGELVEKSDELKLDLEEARNAYRVQIQDLTTRLRKANA
>72036_0:001799_{"pub_og_id":"3717503at2759","og_name":"TATA_element_modulatory_factor_1_","level_taxid":2759,"organism_taxid":"72036_0","organism_name":"Lepeophtheirus_salmonis","pub_gene_id":"121119847","description":"TATA_element_modulatory_factor-like_isoform_X1"}
MSWLQGSNFASLAKNAVKEAQKKLDSALDIQEHEFGLDQSTWGSFTGSFFEAKDYLKNPSTEKEDSESLIAEEPGVVLAEPKSSSDLLTSVTTVQPLSNTSSLLKISENVENDEEDDDIASTDSAFRDSLQSSTTNITDTLISSTTSTSRSGFSVISSTIRKNEELDIMDNSVEGMENGENRRDSTGFEECDLNDSSNNEEEEDNKNNSIICCDPVIEVSEFQNTSAIMTSCGPELLIHEAMIDQSEKRSEAGSSSSKSYEVVKAINSGHTSGDELETHTSSSDIEIISSPPPSTASSISSHHRCISPSCKKDKQYCDHKETVITDDETIKEAILDNQLDYLQKVSVSNATDEKHTIDTLASIEISHTRTGSELSISGSDETSQTEIDRLLKKIKDMNEILDAREYKIVELSRCNIELQEKSTDLSSQIKEAMKINNKLTESTLTAEEFTTRLSNMEKKLQKTLAERDSLKDEVKAMKQEFVKRKREEEWKEMIEERDSTISDLRCEGESLSKEVGKYSELVKKLRSKDKNNDKEIKALKSELETKNTDFDRLKKSSKTKDENESNHILAIQNLSSLNSKLEKEKNKLKLSVDEVTEKSDNLRSSLENSYKEIAELKRQMSEKEDAAHEVALSKEMTAKIALQEQLRDLQEKSILEKETLYTRMDELRSSLNSAERGASHREEQLCRQRDDLQCRLEESENRLAELSSTVSAATLPLQRQIESLQTSLRETQSSSDKLEQTLNERLQYMTIQLGAAQERDRSVSEQYMNLSAKYSSLEVKYQELIKIEEYENNELTDLKQRFKIVEESKKRELSSILSKNSSLSQELSEAIKKCQLHEVVFQNEKIKLETKINHLEGLYQDRESKMKEMQQNLDKNNLERYSCRSSPSQFSSISEQWGDESIFDNSRMRNNNSFYDSVRVGGSSLASLVENYQFSLRQRDGEVSQLQAEISSLEKIRDSMTMELSNLSIKVDKLNEVEDEVKSLTQLYKETEEKYQTMLTMYGEKVEETEELKLDLQDVKEMYKVQIQELLQSQRNS
>1232801_0:003eca_{"pub_og_id":"3717503at2759","og_name":"TATA_element_modulatory_factor_1_","level_taxid":2759,"organism_taxid":"1232801_0","organism_name":"Amphibalanus_amphitrite","pub_gene_id":"122394623","description":"TATA_element_modulatory_factor-like"}
ERTVSRRETAELHRRLLDSESRNQQLADSVAMATRPLQRQLETLQAALSSQQHSWERAERSLTEKNVDLQRQLASVTERERHVSDQYVEAAARQAPLEASLAELKAERGKMADKLTAVEARAAETVAALERCRSERAASERQLAAQLTELRVSQDELERQLAAERAALTAERSRTAALQEQVQERGRQLSHSQSVVESVTSQLSTPRTSPTPSLSRISFSSSMHELAAARQATNADSVFDSATPRASAGISLYDSVRAAAAGPGGASVVESLTSQLKQRDGEVAQLRSERSDLELARQQLSAELARVSAQLETASEAGRRLQAQTAEYQQLQATYNALLQMYGEKAEESEELKLDLADVKEMYKQQIDQLTKRGAGGGGSS
>1232801_0:006619_{"pub_og_id":"3717503at2759","og_name":"TATA_element_modulatory_factor_1_","level_taxid":2759,"organism_taxid":"1232801_0","organism_name":"Amphibalanus_amphitrite","pub_gene_id":"122376015","description":"TATA_element_modulatory_factor-like_isoform_X1"}
MSWFDTTGFANLAKSALKEAQKTFDKALDLPDIEEKPSVDDNKGKDDSESFFSAFGLGGSSSSGSGGTGGGPSATSAGGSERLAASLWGSLGASLLGDTATAEQRSSSSSAEPPSGPVTSPPNGLTRTERSATPESRPEPPSALPVGDLASADGWAEPLSASPGDISALRGDSPSPDGFQSSVLVVASPSSEWPPPLPPPGDTATPESIEVLDGSDHDWEAGWEAGGDSTGTLQDADAPAESLHSSNSSCHTLVSADGGAAYSASVAPPRGRPADSPGESTSSESFIRLGLGASPLTSPDAGNMTSPDVELVTSPEAGNVTSPDVEVVTSPDAATSKSPSIAVAGDRTPVTSPEMGDVTSPDVEIVTSPEGEAAPADASGRLPVPETVPAPCGGSGTVDSSRAESPASVDPTDSTNGSTGPTSSAEPVSSEPVSSVEPVSSEPAVSSKEPVESDQVSSVEPVSSEPGSLKEPVSSDPASSEQMSSVEPVSSEPASSVEAVCSEPGSSVALVSSVGPTISEPGSSVALVSSTSESIEPVLSGAEPPAGAAVDRPGSGTPPRETSAEPSSGSADSSGGRGRSPHESGHTSADEIETATSSDVEVLASPLTESRHLTAPAGRTRRAGPAAGTAAAGERADTPSSDGSHPPHPPTGHQREPGHRRNLSQTSVASSDLDPDCEQRWPRRLAELQDVLAAREAKMMDLSRLNVTLQEDNSNMQSRLELLEAQLARSTSASGGHLEKLTAERDALQKQLTEVRRRCSALEEAVTERNTTVEELRAEGEKLSRDQLKLNTVIKRLRAKEREQEAANKKLEEKVSRLTAETTQLTEQLASLKESDREQGRAHKQLTSQLTRAEREAAEARREATEAREAKAAMETALQAAHREVSELERKAREHDSEAASRELSAEIAAKQRLEKTLTEYRATVAREQEDLLAQIEDLRVSLRRLERESARREDGFQAETAELHRRLLDSESRNQQLADSVAMATRPLQRQLETLQAALSSQQHSWERAERALTEKNVELQRQLATVTERERHVSDQYVEAAARQAPLEASLAELKAERGKMADKLTAVEARAAETAAALERCRSERAASERQLAAQLTELRVAQDELERQLAAERAALTAERSRTAALQEQVQERGRQLSHSQSVVESVTSQLSTPRTSPTPSLSRISFSSSMHELATARQATNADSVFDSATPRASAGISLYDSVRAAAAGPGGASVVESLTSQLKQRDGEVAQLRSERSDLELARQQLSAELARVSAQLETASEAGRRLQAQTAEYQQLQATYNALLQMYGEKAEESEELKLDLADVKEMYKQQIDQLTKRGTGGGGSS
>1232801_0:006876_{"pub_og_id":"3717503at2759","og_name":"TATA_element_modulatory_factor_1_","level_taxid":2759,"organism_taxid":"1232801_0","organism_name":"Amphibalanus_amphitrite","pub_gene_id":"122376824","description":"uncharacterized_protein_LOC122376824"}
MSWFDTTGFANLAKSALKEAQKTFDKALDLPDIEEKPSVDDNKGKDDSESFFSAFGLGGSSSSGSGGTGVGPSATSAGGSERLAASLWGSLGASLLGDTATAEQRSSSSSAEPPSGPVTSPPNGLTRT
>88015_0:0024e6_{"pub_og_id":"3717503at2759","og_name":"TATA_element_modulatory_factor_1_","level_taxid":2759,"organism_taxid":"88015_0","organism_name":"Eurytemora_affinis","pub_gene_id":"LOC111703754","description":"TATA_element_modulatory_factor-like"}
MSWFDTSNLSSIATKAMKEAQKTLDKALDITETEENNKDSKWLGWSKVTKSESDSSIKENSEKTNKPDNNASIWGSFSGSFFEPGAETNPESDPGSTEPVSNQPRKQTSKNLYESTICNPSSRAVQSESSILPSSQSQSSLMEGCSEEEILMTQNELSSELCLGDLVESDQFSTSRLIVSTSPEVSEKKNIQAQPFSLDAETEMYTSVIKHEDLEPSEPLKKNELSSSPISKVPVSPSSVEVISPPSAEVISPSSAEVISPSSVELISPSSVEVISPSSVEVISPSSVEVISPSSVEVLSPSSEEISPSSVEVISPSSIELIHSDSSEPGSPGGSNLIYSSKPLNITDSTEGNIEKCTSGVPQDELNTSVSSDKTVVYREDSSNIEVMLTEAIMENQNSSMHSGSSGSSDITKFECPSETSCDELDNYTSTSSDVEVISSPLSSRGLRPDSEASNPGFIQHRSHSRNKSDESLEEIDKLKNLQRTLDTQKTELIELRKKNGDLNELVQAREAKILAISREISQVQEESGQMSVRLEAALKEADRFREKEQQLLISVESMKDEMKTWRKEKLDLENQVLKLNKQVKEKKGDDDEKDEIIADLRSEGETLARQNGKQAEIIRKLRGKEKTVENENKKISAELEKMRLENEKLTKNLSSKEESLISLNKTMKSLTEANQGWENENKGIKNELEDNIEKVLGLRSSLEAAYREMAEMKTKLTEAADEANTESLAAERKARKDAEQLLVEERKTWEIEKLELESRIANIQAALSLSENSSSVREEANRREQEALRMRLEASENRHEDLAESISQASKPILRQVESLQSALKQCQDNSDRIELSLTERLRLATTNLAAAQERERSVAEQYRVVSAQLAALQSQADQTLQYRQQYEARIEDLESKLDSAMQQHEKEKVKAEVQVLKLKEELIELRREREFLSVSLESEKAEGESRRKKSLALMEQLKERDRRVRELQSDLDTRIVQEDSIRISPTPSLSQLSLSGSDILPRDSWPDDVFHLGHYTSSSVSLYDSVKHGNTTAVVESLQAQLKIKEGEVNQLQHQIIQSERIKESLSTELTIISEKADLCEKYAEDIQDLKTRLKEVEAKYQTMLTMYGEKVEEAEELKLDLLDVKEMYKTQIDQLLGKSSN
>378494_0:006e66_{"pub_og_id":"3717503at2759","og_name":"TATA_element_modulatory_factor_1_","level_taxid":2759,"organism_taxid":"378494_0","organism_name":"Galloisiana_yuasai","pub_gene_id":"GY_00008141-RA"}
MSWFDATGFANLAKSALKEAQKTIDKALDIKDEEQQLLTSPTSPDVDTDKFFASWGLKTSGEADSCNTEDVDLHPGSGTQTFGPVMDASTRREQLTSSTNKLAMTTSLWGSFTGSFFDSPQTDSGDVELVAEEMGETDGNPVSRQPKKISLFRTSLDERVSSSVRDEHVNRKSSWDREYLKSCDVEESGLCDDSIELGEGFSRSKLVVESEDGDQDTRSRLSSCEGDEEVAPDPDKENRDLVICVSEDQFTRRREPSSNYKYNRLSVISSESDKKSSESVEVLGSEAGSGFTTSPESDMPLLSPEMSPSGSNLALRLSAAASSPESVEVIPDTPSSVEVLGDDSSGRTSRMTCSPYVSPADPPDLPRTLADVDHMSYVTFCRYKEGRTEDTEKISPESVEVIAEEDDEEDGSVADDSYTSASESTATATTTIAEPPGYFSDRSPHHKAHAASAETSSNESSLYASTVGSDVKSPHTSARLAHQNLASVESSFHDNLVQSGPAILEPVMTHGGNRSVLQLALMHGDPPPDKHHESPRGMEIRADRLDFHNQTSPQSLDKIGKLTTNNLASYDSTQYDKCGSFHCGTIDCISVEGLSLESSSDTLVTAVDSASEDSSRSPLQQTSSFYVKTMLADAMGDDDPKEARTEELAPAREQSPISSESRSDMVKVESEQTSGHTSGDELETTTSSDIEIISSPNGDSSSTQSRQSPAKLVQHVTRVKSLARDRSESPACEAILSVASSSVKGGSHSGPRQCPTWTALVTHGIGKIKGHQRELSETSSGGSDDSHCAEVDKLSKRMGELTEILEVRESKLVELSRINIELQEANADLKCQLEAALHSCAAECPSVHQITEEYTQRLSSLEKKFQQAIREKDALRKQLDHAKQDAASRLSTGELETLVADKEEVIRELREEGEKLSKQHLQLSNIIKKEQLEGLAEEVDRLKRCLAAKEEVERTQIEAVHQLTAKTKIMEKNNVALQDKLDETNKKLVTLKEQLEISHKELTESKNEIAERDTKIKEAMLSAECVAKNELTAALEEAQRMAQEERDQLLTQLEETRSHLKHVEEEHARRESSLRQECSILQRRLAVSENEAEELAQNLSTTTKPLFRQIASNQAAFNAQQAGWEKQEQILTDKLSEVQGHLASLKEQKRTFSEQCVHLQSRVSEVESQLACATKELVQTKGDLELQRAESTKLKQDKDKEELLMQSLKKCASEQLTELRREVTGLEQQLAVQRAANEAEKRRTTLLQDDVLDCGSSSGRLGNVYDSLRTGNTSSVIEGLQSQLKLRDGEVQQLQWDVVRRDAERAAVTYELSQLTAAMEAQEERLQEAERLKEHFTAEQRKYNALLQMYGEKVEETEELKLDLEDVKEMYKMQIDQLLKKEPSSKEPN
>6832_0:001ede_{"pub_og_id":"3717503at2759","og_name":"TATA_element_modulatory_factor_1_","level_taxid":2759,"organism_taxid":"6832_0","organism_name":"Tigriopus_californicus","pub_gene_id":"TCALIF_04141","description":"TMF_TATA_bd_domain-containing_protein"}
MTESVPTMASSWLNTNHLTSMAKSALTEAQKTIDKALDIESNEAKPSNPSLSPAPSASSSGPGLTAENGPPPGSSRSSSRSSSITSASSEFMRQSVKESSAKLWGSFTGSFFEAPPASAQTAPLPPTVQHPVTQAPTAASGSQTEPAPVISAQPGPLADDVASVASVASITSGSGSAVMTEVSQAELEVEPCSGSLWSETGRVSPAVLSVGEASSDSSALPTPLLSSQEMSVETLKGWEAPKEPEAEETQSGVSNLMAEAMVDNNSERPMETLKGWEAPKEPEAEETQSGVSNLMAEAMVDNNSERPSDTSSSKSYEVMKNFSFPTSGQTSGDEFETNATSSDIEVIACPNGGGGHRGWPSPKRSQPPHASLDLTSRGKSASLPICEFKMVELSRANMELQEKGGGHRGWPSPKRSQPPHASLDLTSRGHKRSGSEHSGSGSTEEGNANAEIDRLLRKLTEMNDVLEVREFKMVELSRANMELQEKNVDLNSQIKEAMKVNAKLVESNASNDDLTQRLATLENKLQRVMAEKDSYLEENKKLKKSSSSVMSENELNSLMSEKDEIIEDLRAEGQKLSVQVGKHGEIIKKLRVKEKANEKEIKQLKTNLEEKTTEADRLKKSLKAKDEVESKQIEAIQNLTSANSKWEDEHKKVLSELEDANEKVNGLKTSLEGAYREMAELKRGLLEKEGEAQEMALSREMAAKQALQEQLRELQDQSRTEKDSLYRQIDELRSSLVDEERITARKDDQLRREREDLMQRLEQSENRHEELSASVSAATRPLLRQIESLQASLNESQSSSERVERSLSDRLQQASIQLAAAQERERTASEQYMHLSSKSAALESKLNNVSKEKTNLEVKYEEELTKRQQLEHLNVKSSTLSETMKKSLSDEIHELKREKDFLEAALDTERQDLQAEKRKLIHIQEQLKERERKVKEIQAELDLVRSTCSSPSPSLSHLSVNGSYSDMWPDEVFDSASVMRNAIGGSSNLYDTMRQTSSTAALVENLQAQLKQRDGEVIQMQMELGNLERARDNQNLEVSRLTQKVESYETLDLELKEMKRLYQETEAKYQTMLTVSFMVTS
>34632_0:003ad6_{"pub_og_id":"3717503at2759","og_name":"TATA_element_modulatory_factor_1_","level_taxid":2759,"organism_taxid":"34632_0","organism_name":"Rhipicephalus_sanguineus","pub_gene_id":"119400471","description":"TATA_element_modulatory_factor-like"}
MSWFDTVGIANLAKSALNSAQKRIDRALDIQPDEASGFSLPNDADSFFLSFGLGDDLSKSKQPTSKQPTPSRHEPRPDGRRDDAESKPVSGWESFLEATSSAVAKPFADASAVLLQPTRTGSAGDIAVSSSASSDTVAAVACGGRESPLNIDLPTYPSLEQSAESDGSTETLLGSSSLPGSSSPLCQSRESFSDWQGTGKEPKDGGGVIVREPEHAASSGYPAVSPAVGSGASTAEGNLASTQEPCASVTASKSSSKDELSVSPKRDSGASDLPKVELSDSFVGQDSPQHSSEAAQPHELATGPDGFLPQDLWVAIDAPQSITEKKDENVETHGACGDVVVATAIVEAAGDVATLPDGKQMAAESGDQADSDAGDATAVKVDASIAVKEECETQSVAGSAHSAETSSSASFVRISTEETEDSRKSSSPSGDEEGETVSSSDIEIISSVNGGSSIDQFSAVSPARHLWTIQSDSRGDKPFEGAEAAGTSEDPLGLPLGGATTESLEDMSEVEGLRARVNKLQSVLDARERKVFLLSKEMAEMADSNAALQSALQKSEQQRIKDNQDTSRLTQEFTHRLARLETKLLDTSRERDSLKAKLEAVQQEAVSKVSISQMDVLLKEKDEQIAELMSEGEKLSKQHLQQSTIIKKLRAKEKEMENLIKTHKERLEEQSKELDRLRRSLSAKDEQEKKHIDTIRHLTSSTQKLEREATALQESLNESTSNLEEAMSKLDAAYSQIAELQHANAEFERQAEEASLSAKMAAGEEIRRAMDQARSEALAEKTSLLQRIEELQLALAMADQRSERREEHLHASIRELQQQLQEAEARNQEITQNLSSATRPLLRQIENLQSTFSVQSASWERVERSLTDRLNESQTHATLLAERERALSDKCADLQLRLTTLEAQNVALRREKQELASECDTLREQQSSLEEYERRESNLRATKARLEQSLKALRAEKDALSVQLSTLQEELSSEHNKSALLQEQLRAEREKRLEHSNTPSPTASHYSSVSETFNCNPLPDDMSVANSAFSVAPASRHNSLYESLRGIGGSSLIESLQAQLKMREGEVGQLQAQIGQLERCRESLSRELTLLSAKQELWDQEHEELRELRVRFEDVNQKYNTLLQMYGEKVEETEELRLDLEDVKSMYKAQINELINAKQ
>7906_0:004f87_{"pub_og_id":"3717503at2759","og_name":"TATA_element_modulatory_factor_1_","level_taxid":2759,"organism_taxid":"7906_0","organism_name":"Acipenser_ruthenus","pub_gene_id":"LOC117412546","description":"TATA_element_modulatory_factor-like_isoform_X1"}
MSWFNATHLSSFAKQAFTTAQKSIDRVLDIKEEDQWGDTVMPSYDVPGTGSSASGGWGTTQWASPPEESTNSGSTEAITTPVTRTVVDESEHFFSAFLSSTDLQSVKNTPVVSIPPTKAHRPKEENKEISDTPNSRQTDLVETTGKLEIKTQTVPRPENIELTKPDLDVAIDGPETELEHPVIHETPKVCKEECVNEEKISDNSEIKTDVSEVKLNQSVLPTSTRTKATAGNGQSVGSPPDSPAKPHTASSKDLILESKDTKSEDRQSNTPSPPVSTFSSGTSTTSDIEVLDHDSVISESSASSRQESAESKASLHLMQTSFQLLSTSACSDFQRLDDYQKLTESSGSSDAFERIDSFSMQSLDSRSVSEVNSDDELPGRACTLASVTSSPPASTPLAADPDESKSEELNDTVKDRSLEENEMEESCRSATPVNCEEPEELVESDQASSVFCTVTNEPEQTTVHPTSEEGQANQVYHNLQLQKVIDELTIRLEKRETQILAVSKDKARLEEDYDNLKDEMINLKEECCSVQSLKEEFTQRIADAEKKAQLACKERDALKKEVKTLKEELSTRLNSNETAEIMKEKDEQIKGLLEEGEKLSKQQLHNSNSIKKLRVKDKENEGLLSKQSKKIKELEEELKHLQQVLDGKEEVERQHRESIKKLNGVVERQEKELSRHLTDLEEYQETNRSLQAALDNSYKELAELHRANATKDSKAQEAALSREIQAKEQLSVALEKAQEESRMQQEALAMQVGDLRLALQRAEQQQGRKEDYLREEISELQQRLQGAETRNQELSQSVTSATRPLLRQIENLQATLGAQTTAWEKLEKNISDRLADAQAQLAAAVEKERAATEELLTIKSQMATIESQNSLMRQEKSRLQAQLESEKSKRERLEDESSREQVELENVKADYTRVLEESKKQKMLLTSQLEMEKLKVEQEKKKCFLAQEALKEKERKAFVHPALEATTSATPTLSRSSSISGVDMASLQSSFLAQDDALDHSFGPMTTSASGSNLYDAVRMGAGSSVIENLQSQLKLREGEIMQLQFEISNLEKTRTVMAEELVKLTNQNDELEDQVKEIPKLRVQLRDLDQRYNTILQMYGEKAEEAEELRLDLEDVKSVYKIQIDELMKTKK
>7906_0:0058a4_{"pub_og_id":"3717503at2759","og_name":"TATA_element_modulatory_factor_1_","level_taxid":2759,"organism_taxid":"7906_0","organism_name":"Acipenser_ruthenus","pub_gene_id":"LOC117964134","description":"TATA_element_modulatory_factor-like"}
MSWFNATHLSSFAKQAFTTAQKSIDRVLDIKEEDQWGDTVMPSYDVPGTGSSASGGWGTTQWASPPEESTNSGSTEAITTPVTRTVVDESEHFFSAFLSSTDLQSVKNTPVVSIPPTKAHRPKEENKEISDTPNSRQTDLVETTGKLEIKTQTVPRPENIELTKPDLDVAIDGPETELEHPVIHETPKVCKEECVNEEKIRDNSEIKTEVSEVKLNQSVLPTSTRTKATAGNGQSVGSPPDSPAKPHTASKDLILQSKDPKSEDRQSNTPSPPVSTFSSGTSTTSDIEVLDHDSVISESSASSRQESAESKASLHLMQTSFQLLSTSACSDFQRLDDYQKLTESSGSSDAFERIDSFSMQSLDSRSISEINSDDELPGRACTLASVTSSPPASTPLAADPDESKSEELNDTVKDRSLEENEMEESCRSATPVNCEEPEELVESDQANSVFCTVTNEPEQTPVHPASEEGQANQVYHNLQLQKVIDELTIRLEKRETQILAVSKDKARLEEDYDNLKDEMINLKEECCSVQSLKEEFTQRIADAEKKAQLACKERDALKKEVKTLKEELSTRLNSNETAEIMKEKDEQIKGLLEEGEKLSKQQLHNSNSIKKLRVKDKENEVLLSKQSKKIKELEEELKHLQQVLDGKEEVERQHRESIKKLNDVVERQENELSRHLTDLEEYQETNRSLQAALDNSYKELAELHRANATKDSKAQEAALSREIQAKEQLSVALEKAQEESRMQQEVLAMQVGDLRLALQRAEQQQGRKEDYLREEISELQQRLQGAETRNQELSQSVTSATRPLLRQIENLQATLGAQTTSWEKLEKNISDRLADAQAQLAAAVEKERAATEELLTIKSQMATIESQNSLMRQEKSRLQAQLESEKSKRERLEDESSREQVELENVKADYTRVLEESKKQKMLLTSQLEMEKLKVEQEKKKCFLAQEALKEKERKAFVHPALEATTSATPTLSRSSSISGVDMASLQSSFLAQDDAFDHSFGPMTTSASGSNLYDAVRMGAGSSVIENLQSQLKLREGEIMQLQFEISNLEKTRTVMAEELVKLTNQNDELEDQVKEIPKLRVQLRDLDQRYNTILQMYGEKAEEAEELRLDLEDVKSVYKIQIDELMKTKK
>6687_0:0055f5_{"pub_og_id":"3717503at2759","og_name":"TATA_element_modulatory_factor_1_","level_taxid":2759,"organism_taxid":"6687_0","organism_name":"Penaeus_monodon","pub_gene_id":"119568307","description":"TATA_element_modulatory_factor-like"}
MSWFDTAGFTSLAKSALKEAQRTIDKALDIEEDTENVVPAATFASPGQKGISEKLKEESENFFASFGLDKKKSPLTPANSPVDTSAGTTPVQEFDGSGTQDSPTTVSEDGRKTSSAMVGSLWGSFTGSFFENTLIGKQQSEDTPGSTSEKDIVATQPPRSSTSLPSLKLAKSPVSTQPRTSSLEEQRGAQQSEVGDTEEQKSTDDGEGSRQEWGWGWESSIMVMSGEQQQLEGDFGTSQAELEAREDSLADDSIDVEGFARSRLVVGSVDSDSGGLMRQESQGSLCGRSVDLDVPSSISEDVFDGNTESHRSGALERGCDQGQEFSEAPRRSSLSHLLRGENCEQKTAMSRGNSEVDTPDSIVVLTSDGSSPEGDSSRVSTSSTDRSKLTVNLHPEKITSPISSPESIEVLGSSSLVTSPSSIEVLSGVSSSDSSPTHQDSCSNTLTQDLSPTPTHIVSTQPTLHTSNKHAVEAPALSSALNQEKVQQESRGNDKSSIDRKEYESKGNAEESTTSQGQAVVKQPTHRESEEPACSSKEEASPKVPAESSPGIREPDSSSRASSSLTEDTSASESIHSTSTSSTHTVLDASLIAHDTQVPTEPVESAPPEGGALSSAPEGNVIAADETSKCDSEASVEERKGVTAAASGALSTADVVAEGMEGNIAGASLDMSVESGGSSDTITASVDSTQMLWSSRSHIGGSEQEQIDSSVIQDSGMTGSGGSVVRCLLEEAMGDEEATSGASSPPEREHSPSSSERSEALKVGSGHTSGHSSGDEIETTTSSDIEVISSPSLDGSTVARGSAAASRVWASAQRGLRSFLNDRSESPASDSSSNNKKNNTEKAETVPSSMTTSFTSISESEGEPYTPLVLGDLNSLDHSRISQVLHDLQHFEKGHRRNQSNLSETSESSSEPHSPEVEKLLKKISQLSEILEARETKLMELSQVNAALQDTNLRLKTNIEELEGGGGTDATESLREEYTQRLVTMERKFQQALREKEAIKKQLEEVRAEAATRLSSSEVAREREEKDIVIQELREEGEKLSKQQLNYSNIIKKLRAKEKESETTIKTQKDKLEEQSRELERLRKQLSAKEEVERRQIDAVCQLNTNNQRLEQLIKDTNAENAELEGKMSVLKTALDTAYKEMAELQRAAATKDAEAQEQALSAEVAARKQIEAALAEAQSQARREQEALMAQVLELQDTLSRAESQANSSVITGHHYPVNSYGYYTDEAQTTAASSLEKERAARDQCSEMGAKAAALQTQVANLQAENTKLSSELEILTAKMNSLAETRSKESTQVQALKTSFADEIREVKRERDSLEQQLEIEKTALTAEKKKTLALQEQVKERDRKLIQAASGVGESHTSTPRSSPTPSLSRLSMTGSLNESFSGSQWGDEVFESGWSRGTSLYESMRGNATATVEALTSQLRQREGEVHHLHSEVTRYEAQRESLAQELVSMTRQIETLQTKVQDFERLKAQYTDMEQKYNALLQMHGEKVEEVEELRLDLADVKEMYKAQIDALLRQ
>52612_0:0044ad_{"pub_og_id":"3717503at2759","og_name":"TATA_element_modulatory_factor_1_","level_taxid":2759,"organism_taxid":"52612_0","organism_name":"Calopteryx_splendens","pub_gene_id":"CSPLE_18102"}
MSWFDASGIASLATKALKEAQKTIDKALDIKDEDDQSSPAYTQVSPVEESDNFFSSWGLKSPTKPMKSSSSLDLEDDGNDSGISEKASSSGITSVMTSSLWGSFTGSFFENSRTPDGE
>52612_0:0044ae_{"pub_og_id":"3717503at2759","og_name":"TATA_element_modulatory_factor_1_","level_taxid":2759,"organism_taxid":"52612_0","organism_name":"Calopteryx_splendens","pub_gene_id":"CSPLE_18103"}
MREEEVEEARTSVESFKGKEVCDNGREKASHSETDELKTSSYLRTLLADAMQEKEEMAKAVSIGHDDATEKQAKDDNMVREQSPLSSESPNGDSGSNKSESRKRGPGMAAKLSSASRQGAMTASPSPSPSTASSSSSSSSFSMVGRGMSGCQREERQLAKLSDYPASAAFMDLRDSFRGEGERLHHLHHLSQRHRFARDHHLLVEERSASHVNEVEELTKRLSETSDILEARESKLIELSRSHVELQEQNMDLARKLKDAELKCGERETARVEFEGRLATLDRKLQQANGENELLRMKLKEKVDELSRRDSNDLATLLKEKEEECRELREEGEKLSKQEMNLTTIIKNLRAAQKNSEKTTSSLRQRLEESENELERVKRSLGMREEVERTQVEAIHNLKMSLEAADRETSDLLSKVDSERMALSDEKRSLEEEKEQWNERERELLAAIEFGRLETEKLRETLSKVQEDHSRREEAQRMERQVLERRLVEVESRGEEVGAQASRATRPLLRQLESLQTMARQREAAWEATEKELLGKLG
>52612_0:0044af_{"pub_og_id":"3717503at2759","og_name":"TATA_element_modulatory_factor_1_","level_taxid":2759,"organism_taxid":"52612_0","organism_name":"Calopteryx_splendens","pub_gene_id":"CSPLE_18104"}
MAAEKERSGRQRCATLTSRVSSLESQLMALRKEVETEAALSKEILQKREREIARLEGERMKLEEALSECKHCNLSLEERLSVERAAVEAEKRRNALLQDQLREHLQQKQSEQSSQQNQMHQQQKGSPPSPRSSPTLSFGHASLDESITSSTWLPLFQEDGFHDGRSMNSVFEGHAGIMTAAMTSSSSSSLIESLQSQLKLRDGEVQQLQWELGRGESERSALTTEVSSLTAKLSEFEAALTSAKADSGKLSDLQTKYDALLQMYGEKVEETEELRLDLQDVKEMYKTQIDQLTKKEDDIS
>9261_0:0042f2_{"pub_og_id":"3717503at2759","og_name":"TATA_element_modulatory_factor_1_","level_taxid":2759,"organism_taxid":"9261_0","organism_name":"Tachyglossus_aculeatus","pub_gene_id":"119950019","description":"TATA_element_modulatory_factor"}
MSWFNASQLSSFAKQALTQAQKSIDRVLDIQEEEPTAWAETIPYGEQEKSFPTSRGWDTSAWGLNSNPEPQSQPVASPKAITKPVRRVLLDESENFFSAFLSPMDVQQSSVVSKPPTKSQRPKEEVKSNLHESPHSVQPETCETAAAAVKDSSLKETGDEQNCAVPLKKLEEDIPRLKTEMVLEENVSEGADIKVSSLTLEVPEGVVGVKSSGKRGLGSPTESLMPESKNISVESKEQKPEDRQSNTPSPPISTFSSGTSTTSDIEVLDHESVISESSASSRQEAADSKSSLHLMQTSFQLLSTSACPEYNRLDDFQKLTESCCSSDAFERIDSFSVQSLDSRSVSEINSDDEMSGKGYALVPIPVSSSTPRTEKVESVDRKSEAEVSETLIIPPEEAEMEESGRSATPVNSEQPDVLVVAPPINEDSIVVEEVPVPCKDDKSQPEVLFEKEDLCKTIDVLNEKLEKRETQLLAVSKEKAFLEEAYDNLKDEMFRVKEESSSISSLKDEFTQRIAEAEKKVQVACKERDAAKKEVKTIKEELGMRLNCNETAELLKEKDEQIQGLMEEGEKLSKQQLHNSNIIKKLRAKEKENENINAKQSKKMRELEEELQHLKQVLDGKENIEKQHRENIKKLNSVVERQEKDLGRLQVNVDELEEKNRSVQAALDSAYKELADLHKANATKDSEAQEAAISREMKVKEELCVALEKAQEGARQQQETLSIQVGDLRLALQRTEQAAARKEDYLRHEISELQQRLQEAENRNQELGQSVTSATRPLLRQIENLQATLGTQTASWEKLEKNLSDRLGESQTLLAAAVERERAAVEELLSNKIHVASTESQNSLLRQENSRFQAQLEAEKNKFQKLKDENSRCQVELENLKDEYVNALEETRKEKVLLNSQLEMEKMKVEQERKKAFFAQEVVKEKERKPFPFSTMESVSSTPTLSRSSSISGVDMSGLQASFLSQDEAHDHSLGPMSMSANGSNLYDAVRMGAGSSVIENLQSQLKLKEGEVIHLQLEIGNLEKTRSIMAEELVKLTNQNDEFEEKVKEIPKLRAQLRDLDQRYNTILQMYGEKAEEAEELRLDLEDVKNMYKTQIDELLKQRPN
>211228_0:00173e_{"pub_og_id":"3717503at2759","og_name":"TATA_element_modulatory_factor_1_","level_taxid":2759,"organism_taxid":"211228_0","organism_name":"Cephus_cinctus","pub_gene_id":"LOC107267763","description":"TATA_element_modulatory_factor_isoform_X1"}
MSWFDAAGFANLAKSALKEAQKTIDKALDIKEEEQKVIQASPADTTDFFATWGLKSEEEQQDAKDKPSDQKQQTSIWGSFTGSFFDNPKLEQDSSNTVKHSKSLQEAFSEDLETSQIVTSISVPESLLNQSSSISKSGVDSESTDVLNELTASVLLSKDTLEYPVQDVSKELCSYDANTSSDLCPFNRKETATKSRNRERSNPVKKANSLEECDLFETTEEHEGFERRRSNDETGYENDSKINEIKRRELSANHTLNRISVISSESDKKSSESVEVLGSRSTSDTDCTTTPESDINSVSNSISSSAMGLKVNSESVEVLPDSLVTSPSSVEILCDWKSDSSPFVSPMDQKQFDASPNPVRGESVTPSVDPKNELLPQDNEERNIASCSDISPYESPLEETKTLNISPCPDNASVLSSSISPVSPTQPDLSQVESNKVSPESVEVIPDIDESDEVSLAEDSYTSASESTVMTVMETFQQLDPTKTKIDLVDRNLKMHDSCPDSRQILMKPGEDNQLNLSLDSLKEKHNLHLPLEPITTQPIRKAENLESVNKVPEVNPFDQLKCSTIEPPDPETFRDSENQLQKAETIDVQDQYLMLTDSSCEGTLIESSSEDNATLICEPETKITETPLTASSYVKNMLADAMVEKGEIIDLERHCMEVPRENSPISSESRSDLVKIGSDQTSGHTSGDELETTTSSDIEIISRYSPNGDSSSTQSRQSPAKLQLNKSSDLLTKTLNKTRGHSRELSEISVGSDDANLEIEKLLKRIQEMTEILEARESKLIDISRMNMELHDQNNNLKKKLDNIEKCAEQNQELTQITDEYTQRLSALERKFQQAIRERDTLRKHVEQLKQEAATRLSSQEISTINAEKDEIIRELREEGEKLSKQQLQHSNIIKKLRIKEKENDVTIKNQKEQIEEQTLELDRLKRSLYAKEEVERSQIEAVHMLTAKTKKQEKEILSLQERLDDALQKMDTYKRSLDAAKTELADTKDHLSAIEEDLKEAVDNAGESCQLSAQIEDLKMRLRQTKEAHIKREESLKQENIELLKRLEAAEARSEELSESVSMATKPMLRQLEQLQSSLSHKSTTFMKQEKTMSEKIIELQTKLDSLIEVDRSLKEENVSLKSKVSVLESKFNAKEAERVKLEALYEQIKQKSEKITEENEMQRQMIETLEQSHSNKVKELKREINSLENKLSMERAATDAEKRKNNAMLEQQQSVEEELRLSPTLSIGRDSIGSTNSVWPAFNDSVFDTSSGRFPNVYDSIRSGSTSTSMFENLQAQLKQRDGEVQQLQWELSRRNVERDTLNMELSTLALKVEELTAKVSEVETLNENLNDIQTKYDALLQMYGEKVEENQELRLDLQDVKDMYKSQIDQLLKRDA
>6689_0:004389_{"pub_og_id":"3717503at2759","og_name":"TATA_element_modulatory_factor_1_","level_taxid":2759,"organism_taxid":"6689_0","organism_name":"Penaeus_vannamei","pub_gene_id":"LOC113822948","description":"TATA_element_modulatory_factor-like_isoform_X3"}
MVGSLWGSFTGSFFENTLIGKQQSEDIPGSTSEKDVVATQPPRSSTSLPSLKLAKSPVSTQPRTSSLEEQRGAQQSEVGDSDEQKSTDDGEGSRQEWGWGWESSIMVMSGEQQQLEGEFGTSQAELEAREDSLADDSIDVEGFARSRLVVGSVDSDSGGLMRQESQGSLCGRSVDLDVPSSISEDVFDGSTESHRSSGLERGCDQGSECSEAPRRSSLSHIIRPENCDQKASMSRGNSEVDTPDSIVVLTSDGSSPEGDSSRLSTGSTDRSKLTVSLHPEKITSPISSPESIEVLGSSSLVTSPSSIEVLSGVSSSDSSPTHQDSCSNTLTQDLSPTPSHIVSTQPTLQTSNKHAVEAPALSSALIQEKVQQEIRGTDKSSIDRKEWESKGSAEESTTSQGQAVVKQPTHRETEEPVCSSKEAASPKVLAESSPGIREADSNSRASSSLTEDTSASESIHSTSTSSTHTVLDASLIAHDAQVPSESGESAPPEGGNLSAVLDGNIAADETTKCDSEASAEERKGVVAATSGAVSTADVVAEGMEGNIGGASLDMSVESGGSSDTITASVDSTQMLWSSRSHISGSEQEQIESSVIQDSGMTGSGGSVVRCLLEEAMGDEEATSGASSPPEREHSPSSSERSEALKVGSGHTSGHSSGDEIETTTSSDIEVISSPSLDGSTVARGSAAASRVWASAQRGLRSFLNDRSESPASDSSSNNKKNNTEKAETVPSSMTTSFTSISESEGEPYTPLVLGDLNSLDHSRISQVLHDLQHFEKGHRRNQSNLSETSESSSEPHSPEVEKLLKKISQLSEILEARETKLMELSQVNAALQDTNLRLKTNIEELEGGGGTDATESLREEYTQRLVTMERKFQQALREKEAIKKQLEEVRAEAATRLSSSEVAREREERDTVIQELREEGEKLSKQQLNYSNIIKKLRAKEKESETTIKTQKDKLEEQSRELERLRKQLSAKEEVERRQIDAVCQLNTNNQRLEQLIKDTNAENAELEGKMSVLKTALDTAYKEMAELQRAAATKDAEAQEQALSAEVAARKQIEAALAEAQSQARREQEALMAQVLELQDTLSRAESQANRKERQLRADITELQQRVSEAESRAEELSGAVSAATRPLLRQMENLQSTHATQQSTWENLEATLTRRLNEAQTTAASSLEKERAARDQCSEMGAKAAALQTQVANLQAENTKLSSELEILTSKMNSLAETRSKESTQILALKTSFADEIREVKRERDSLEQQLEIEKTALTAEKKKTSALQEQVKERDRKLIQATSGAGESHTSTPRSSPTPSLSRLSMTGSLNESFSGSQWGDEVFESGWSRGTSLYESMRGNATATVEALTSQLRQREGEVHHLHSEVTRYEAQRESLAQELVSMTRQIETLQTKVQDFERLKAQYTDMEQKYNALLQMHGEKVEEVEELRLDLADVKEMYKAQIDALLRQ
>7913_0:003c81_{"pub_og_id":"3717503at2759","og_name":"TATA_element_modulatory_factor_1_","level_taxid":2759,"organism_taxid":"7913_0","organism_name":"Polyodon_spathula","pub_gene_id":"121329067","description":"TATA_element_modulatory_factor-like"}
MSWFNATHLSSFAKQAFTTAQKSIDRVLDIKEEDQWGDTVMPSYDVPGTGSSASGGWGTTQWASPPEESISSGSTEAITTPVTRTVVDESEHFFSVFLSSTDLQSVKNTPVVSIPPTKAPRPKEENKEISDTSNSRQTDLVETTGKLEIKAQTDPRPENIELTKSDLDVATDGQETLKECKGECVNEEKISDNSIKIEFSEVKLNQSVSPTSTSTKATAGNGQSVGSPPDSPAKPHTESSKDLILDSKDAKSEDRQSHTPSPPVSTFSSGTSTTSDIEVLDHDSVISESSASSRQESNESKASLHLMQTSFQLLSASACSDFQRLDDYQKLTESSGSSDAFERIDSFSMQTLDSRSVSEINSDDELPGRACTLASVTTSRTASTPVAANPDESKSEELNDTVKDRSLEENEMEESCRSATPVNCEEPEELIESDQASSVFCTVTDEPEQTSVHPTSKEGQANPVYHNMQKVIDDLTIRLEKRETQILAVSKDKARLEEEYDNLKDEMINLKEECCSVQSLKEEFTQRIADAEKKAQLACKERDALKKEVKTLKEELSTRLNSNETAEIIKEKDEQIKGLLEEGEKLSKQQLHNSNSIKKLRVKDKENESLLSKQSKKIKELEEELKHLQQVLDGKEEVERQHRESIKKLNSVVERQENELSRHQTDLEEFQETNRSLQAALDNSYKELAELHRANATKDSKAQEAALSREIQAKEQLSVALEKAREESRMQQEALAMQVGDLRLALQRAEQQQGRKEDYLREEISELQQRLQGAESRNQELSQSVTSATRPLLRQIENLQATLGAQTTSWEKLEKNISDRLADAQAQLAAAVEKERAAIEELLTIKSQMATIESQNSLIRQEKSLLQVQLESEKSKRERLEDESSREHEELENVKADYTRLLEESKKQKMLLTSQLEMEKLKVEQEKKKYFLSQEALKEKERKAFVHPALEATTLATPTLSRSSSISGVDMASLHSSFLAQDDALDHSFGPMTTTASGSNLYDAVRMGAGSSVIENLQSQLKLREGEIMQLQFEISNLEKTRTVMAEELVKLTNQNDELEDQVKEIPRLRVQLRDLDQRYNTILQMYGEKAEEAEELRLDLEDVKSVYKIQIDELLKTKK
>7913_0:005192_{"pub_og_id":"3717503at2759","og_name":"TATA_element_modulatory_factor_1_","level_taxid":2759,"organism_taxid":"7913_0","organism_name":"Polyodon_spathula","pub_gene_id":"121298189","description":"TATA_element_modulatory_factor-like"}
MSWFNATHLSSFAKQAFTTAQKSIDRVLDIKEEDQWGDTVMPSYDVPGTGSSASGGWGTTQWASPPEESIISGSTEAITTPVTRTVVDESEHFFSTFLSSTDLQSVKNTPVVSIPPTKVPRPKEGNKEISGTSHSRHTDLVETTGMLEIKAPTDPRPENIELTKSDLDVATGGQETVIQETLKECKEECVNEEKISDNSEIKIEFSEAKLNRSVLPTSTRTKATAGSPPDSPTKPHTASSKDLILDSKDAKSEDRQSNTPSPPVSTFSSGTSTTSDIEVLDHDSVISESSASSRQESNESKASLHLMQTSFQLLSTSACSDFQRLDDYQMLTQSSGSSDAFERIDSFSMQSLDSRSVSEINSDDELPGRACTLASFTTNPTASTPLAANPDESKSEELNDTVKDRSLEENEMEESCRSATPVNCEEPEELVESDQASSVFCTVTDEHKQTPVHPTCEEGQANPIYHNLELQKVIDDLRIRLEKRETQILAVSKDKARLEEEYDNLKDEMINLKEECCSVQSLKEEFTQRIADAEKKAQLACKERDALKKEVKTLKEELSTRLNSNETAEIMKEKDEQIRGLLEEGEKLSKQQLHNSNSIKKLRMKDKENESLLSKQSKKIKELEEELKHLQQVLDGKEEVERQHRESIKKLNSVVERQENELSRHQTDLEEFQETNRSLQAALDNSYKELAELHRAYATKDSKAQEAALSREIQAKEQLSVALEKAQEESRMQQEVLAMQVGDLRLALQRAEQQQGRKEDYLREEISELQQRLQGAETRNQELSQSITSATRPLLRQIENLQATLGAQTTSWEKLEKNISDRLGDAQAQLAAAVEKERAATEELLTIKSQMATIESQNSLMRQEKSRLQVQLESEKSKREKLEDESSREQVELENVKADYTRLLEESKKQKMLLTSQLEMEKLKVEQEKKKYFLVQEALKEKERKAFVHLALEATTSATPTLSRSSSISGVDMASLQSSFLAQDDALDHSFGPMTTSASGSNLYDAVRMGAGSSVIENLQSQLKLREGEIMQLQFEISNLEKTRTVMAEELVKLTNQNDELEDQVKEIPNLRVQLRDLDQRYNTILQMYGEKAEEAEELRLDLEDVKSVYKIQIDELLKTKK
>41117_0:004d5d_{"pub_og_id":"3717503at2759","og_name":"TATA_element_modulatory_factor_1_","level_taxid":2759,"organism_taxid":"41117_0","organism_name":"Pollicipes_pollicipes","pub_gene_id":"119113618","description":"TATA_element_modulatory_factor-like"}
MSWFDTAGFASLAKSALKEAQKTFDKALDLESVDEKGPESDSKDKGDSDSFFSAFGLGSSSVSSGDVATVSDHSASSLWGSFGASLLKDSQSGESPVVEGQPASSAGASGPHDPARQTNGLRSVLVVAPSTSDSAPQPLSPGTAGTPESIEVLDEADVGLDGGEAPAESLHSSNSSCHTLVGDSGEQAATSSDSVEPVVTGGDSLEHFTSFNESAETVTNDSIGPASCSLGSEEPGGRGVSPHESGHTSADEIETATSSDVEVLASPQTEEVLAAREAKMVELSRLNVTLQEDNSNMQRWALTPEARRRCAELEEALLERDATADELRAEGEKLSREQLKLNTVIKRLRVKEREQEAASKRHEEKVARLTSEVAALGEQVASLTEADREHGRVAELERRSQEQDSQAASLALSAEIQAKQELEKSLAEYRSAVTREHDELLAQIEDLRLSVRRAERENASQLSTPRTSPTPSLARISFSSSFHELAARQAGTSGAATVVESLSAQLKQKEGELNQLRAERSDQDTMYGEKAEESEELKLDLADVKEMYKQQIDQLTKRS
>27405_0:000140_{"pub_og_id":"3717503at2759","og_name":"TATA_element_modulatory_factor_1_","level_taxid":2759,"organism_taxid":"27405_0","organism_name":"Penaeus_japonicus","pub_gene_id":"122247637","description":"TATA_element_modulatory_factor-like_isoform_X1"}
MSWFDTAGFTSLAKSALKEAQRTIDKALDIEEENSENVVPTATVPPSGQKGISEKLKEESENFFASFGLDKKKSPLTPANTPVDSSAGTTPVQEFDDSDIRGPPSTQDEDGRKTSSAMVGSLWGSFTGSFFENTLIGKQQSEDTPAGTSEKDVVATQPPRSSTSLPSLKLAKSPVSTQPRTASLEEQRGVQVGNEQSEVGDSDEQKSTEDGEGSRQEWGWGWESSIMVMSAEQQQLEGEFGTTQAELEAREDSLADDNIDVEGFARSRLVVGSVDSDSGGLMRQESQGSLCGRSVDLDVPSSISEDVFDGSLDNQRSITLETGYDLGSEFSEGLRRSSISHIFKAENSDQRTTMSRGNSEVDTPDSIVVLTSDGSSPEGDSSRVSGGSTDRSKLTVTLLSEKITSPISSPESIEVLGSSSLVTSPSSIEVLSGVSSSDSSPTHQDSCSNTLTQDLSPTPTHIVSTQPTLHTSNKHAVEAPALSSALTQEKVQQESRGNDKSSIDRKDGQCKGNAEESTTTSQGQAVVKQPTHRESEESVCTSKEVASPKMPAENSPGVREVDNSSRASSSLTEDTSASESIHSTSTSSTHTVLDASLIAHDNQIPTDVGESVLPEGGSQLSAPEGNINAAEETTKGDSEALVEERKGVIAAAVVASTADVGSEVMEGNISGVSLDMSVESGGSSDTITASVDSTQMLWSSRSHIGGGEQDQIDGSVTQDSGMTGSGGSVVRCLLEEAMGDEEATSGASSPPEREHSPSSSERSEALKVGSGHTSGHSSGDEIETTTSSDIEVISSPSLDGSTVARGSAAASRVWASAQRGLRSFLNDRSESPASDSSSNNKKNNTEKAETVPSSMTTSFTSISESEGETYTPLVLGDLNSLDHSRISQVLHDLQHFEKGHRRNQSNLSETSESSSEPHSPEVEKLLKKISQLSEILEARETKLMELSQVNAALQDTNLRLKSNIEELEGGCATDATESLREEYTQRLVTMERKFQQALREKEAIKKQLEEVRAEAATRLSSSEVAREREEKDIVIQELREEGEKLSKQQLNYSNIIKKLRAKEKESETTIKTQKDKLEEQSRELERLRKQLSAKEEVERRQIDAVCQLNTNNQRLEQLIKDTNAENAELEGKMSVLKTALDTAYKEMAELQRAAATKDAEAQEQALSAEVAARKQIEAALTEAQSQARREQEALMAQVMELQDTLSRAESQANRKERQLRADITELQQRVSEAESRAEELSGAVSAATRPLLRQMENLQSTHATQQSTWENLEATLTRRLNEAQTAAASSIEKERAARDQSSEMGAKAAALQTQVANLQAENTKLSSELEILTSKMNSLAETRSKENTQILALKTSFADEIREVKRERDSLEQQLEIEKTALTAEKKKTSALQEQVKERDRKLIQAASGAGESRTSTPRSSPTPSLSRLSMTGSLNESFSGSQWGDEVFESGWSRGTSLYESMRGNATATVEALTSQLRQREGEVHHLHSEVTRYEAQRESLAQELVSMTRQIETLQTKVQDFERLKAQYTDMEQKYNALLQMHGEKVEEVEELRLDLADVKEMYKAQIDALLRQ
>197161_0:00282a_{"pub_og_id":"3717503at2759","og_name":"TATA_element_modulatory_factor_1_","level_taxid":2759,"organism_taxid":"197161_0","organism_name":"Ischnura_elegans","pub_gene_id":"124165129","description":"TATA_element_modulatory_factor"}
MSWFDASGIASLATKALKEAQKTIDKALDIKDEDDQSSPSYVQVSPVEESDNFFSSWGLKSPTKPMKSSTSLESEDDGNDSGISEKVTSSGITSVMTSSLWGSFTGSFFENSRTSDVDNVGSDRVPVFSQPKRSQSNSMSEEAPVPSESGISSLYSTSDSQSQGGAERRSRRPSRNAVKVDGVVEGVDDEEVDAFSDSRVMLVVRDEEDDEQECLSITHPSEDHGEDPPQKLDECGDPKQTELGAESSQEGVVLYKLFPSKFGERSEESGITTASSSSSFKPNDGASSQSHPQEDEVDESALSPSSSSVSPHTPSSSVSSPSSAPSRDAGLVSEGGTTGGKRSSESVEVLGSCEEGCATSPEGDIGAGIIESVPVHLGPHGRTPPFGSSGFIKVHAGESVLGAKSSSGTYESVGYACPDGNRSFRLGDERGRLSAGSSLDRVAEMDVGEREKGASTSVERRAEVPSAIGKGWDCRTEGIEAVSGHGSPESVEVIPEDGDVATSPSSVEVIGGSASSTTPSISASTSTRPSSSSSSVSPTTPGGGSSSGFAILAIHDDVVESSVISKVVPDGAVVVPAVGPSNDGASQTVEKKLNVPGDDTSPESVEVIPEEVEEEEMSSSASSTTTTTAVTVLEQQRALVGPDTRPASVLVASGGSMERSSREDEAEEARTSLDSHKGKDVCDNSREKLTSSDTDELKTSSYLRTLLADAMQEKEEMAKAAGIGQDDAAEKQAKDDNLAREQSPLSSERSDLVKVGEEEMSGQTSGDEELDTTTSSDIEIISSPNGDSGSNKSESRRRGPGMASKMSSSSRQGAMVASPSPAPSTASSSSSSSSFSMVGRGMSGCQREDRQLIKLSDYPASAAIQELRESFRGEGERLHHLHHLSQRSRFPRDHHLLLEERSGATINEVEELTKRLSETSDILEARESKLIELSRSNIELQEQNMDFARKLKEAESKCMERETARCEFEGRLATLDRKLQQANGENELLRMKLKEKMEELSRRDSNDLAALLKEKEEECKELREEGEKLSKQEMNLTTIIKNLRAAQKTSEKTITSLRQRLEESENELERFKRSLGMREEVERTQVEAIHNLKMSLEAAKRESSDLLSKVDNERKALSEEKRSLEEEKEQWNERERELLAAIEFGRLETERLRETLSKVQEDHTKREEAQRMERLVLERRLVEVEARGEEVGAQASRATRPLLRQLESLQTMARQREAAWEATEKELLSKLAEAEGKAKMAAEKERSGRQRCATLSSRVSSLESQLMALRKEVETEAALSKENLEKREKEVARLEGEKMKLEGTLSDCKRSNLSLEERLSVERAAVEAEKRRNALLQDQLREHLQQKQNEQTSSQQNQIPHHHKGSPPSPRSSPALSFGHASLDESITSSTWLPLFQEDGFHDGRSMNSVFEGHAGIMNAAMTTSSSSLIESLQSQLKLRDGEVQQLQWELSRGENERSALTTEVSSLTAKVLELESALNTAKGDSGKLSDLQTKYDALLQMYGEKVEETEELRLDLEDVKEMYKTQIDQLTKKDDIS
>9258_0:003b02_{"pub_og_id":"3717503at2759","og_name":"TATA_element_modulatory_factor_1_","level_taxid":2759,"organism_taxid":"9258_0","organism_name":"Ornithorhynchus_anatinus","pub_gene_id":"TMF1","description":"TMF1"}
MSWFNASQLSSFAKQALTQAQKSIDRVLDIQEEEPTAWAETIPYGEQEKSFPTSRGWDTSAWGLNSNPEPQSQPVASPKAITKPVRRILLDESENFFSAFLSPADVQQSSVVSKPPTKSQRPKEEVKSNLHESPHSVQPETCETTVTAVKDSSLQESGEVKKSAVPLKKLEEAIPRLKTEMVLEENISEGADIKVSSLTLEVPEGVVGVKSSGKRGLGSPTESLMPESKNVGVEGKEQKPEDRQSNTPSPPISTFSSGTSTTSDIEVLDHESVISESSASSRQEAADSKSSLHLMQTSFQLLSASACPEYNRLDDFQKLTESCCSSDAFERIDSFSVQSLDSRSVSEINSDDEMSGKGYALVPIPVSSSTPRTETAESMGRKSEAEVSETLIIPPEEAEMEESGRSATPVNSEQPDVLVVTPPINEDSAVVEEDPVPCRDDESQPEVLFEKEDLCKTIDVLNEKLEKRETQLLAVSKEKAFLEEAYDNLKDEMFRVKEESSSISSLKDEFTQRIAEAEKKVQVACKERDAAKKEVKTIKEELAMRLNCNETAELLKEKDEQIQGLMEEGEKLSKQQLHNSNIIKKLRAKEKENENINAKQSKKKRELEEELQHLKQVLDGKEEVEKQHRENIKKLNSVVEQQEKDLGRLQANMDELEEKNRSVQAALDSAYKELADLHKANATKDSEAQEAAISREMKAKEELYVALEKAQEEARQQQETLAIQVGDLRLALQRTEQAAARKEDYLRHEISELQQRLQEAENRNQELGQSVTSATRPLLRQIENLQATLGTQTASWEKLEKNLSDRLGESQTLLAAAVERERAAVEELLSNKIQVSSTESQNSLLRQENSRFQAQLEAEKNKFQKLKDENNRCQVELENLKDEYFNALEETRKEKVLLNSQLEMEKMKVEQERKKAFFAQEMVKEKERKPFPFSTMESVSSTPTLSRSSSISGVDMSGLQASVLSQDEVHDHSLGPMCMSANGSNLYDAIRMGAGSSIIENLQSQLKLKEGEIIHLQLEIGNLEKTRSIMAEELVKLTNQNDELEEKVKEIPKLRAQLRDLDQRYNTILQMYGEKAEEAEELRLDLEDVKNMYKTQIDELLKQRPN
>222816_0:0000e2_{"pub_og_id":"3717503at2759","og_name":"TATA_element_modulatory_factor_1_","level_taxid":2759,"organism_taxid":"222816_0","organism_name":"Orussus_abietinus","pub_gene_id":"LOC105695060","description":"TATA_element_modulatory_factor_isoform_X1"}
MSWFDASGFASLAKSALKEAQKTIDKALDIKEEEQRIGQSPSSDNLDFFATWGLKTEGGQEETPSSHKHQQSIWGSFTGSFFENPKSGDEETQRSIKHSASLQESFTDASKGLQEISSSSLPESPIRQNVDESLSKEDSKLSSESVASRESFDSPLGSLRKDVISETSSGDYDRPNDASDELSGSDSIKEAKSISIDKDEEHFNSMEKDDSLSKVMDIDGENNRQTNQEDSSSSGDKKSVNVTRRELGISHSVNRVSIVSSGSDKKSSDSLEILGSHSSTDTDCTTTPESDANSVSITASTSVTGPKVTSESVEILPDSSVTSPSSVEVLGDWKSEGSPFLSPVEQYRSEPSPVGSDRGESVTPYAEEQESSTLEFFGGLAVHSCSSVSPFESPGKDANASHLFPGTDSSAEESSISILTPEDPTKRLPTEEKSSKTSPESIEVIPDAVDESDEVSLAEDSYTSASECTVITVMETFHHMEQAKTKIEHVDRSPRTYDTCPENVQSPHIPAMGSSSENPLSASLDSLKEKHGMHLPLEPITTQPIRKVEHLEAAAKPPEIDPFERLKSSTIEPDDSFQESEQPVKPDPPECSDQYPMLTDSSCEGTLIESSSEENAGLLCSVEPSLVETTLTTSSYVKTMLADAMVEKGEAVDLERHADVPRENSPISSESRSDLVKIGSDHTSGHTSGDELETTTSSDIEIISRYSPNGDSSSTQSRQSPAKLHLQKGGDLLTKTLNKTRGHSRELSEISLESDDTNLEIEKLLKRIQEMTEILEARESKLIDVSRANMELLEQNNMLKRQMDNFEKSAEQSQDLSQITDEYTQRLSALERKFQQAIRERDTLRKNLEQLRQETASRLSSQMSIMNAEKDEIIRELREEGEKLSKQQLQHSNIIKKLRLKEKENDATIKNQKEQIEEQASELERLKRSLHAKEEVERSQIVAVHTLTAKTKKQEKEILSLQERLDNAQHKMEAYKRSLDAAKVELADTKQNLTIAEEELKEAIENAGESCQLAAQVEALKSKLRQAEESHVKREESLKQENTELMKRLETAEARCEELSESVSTSTKPLLRQLEQLQANLSHKSNSFMKQEKAMSERIIELQTKLENLVEVDRFLKEENLNLKSKMSAFEARINSKENEKVRLEGLYEQMKQEYEKLAEEKKMHRQIIESLEQTHASKIKELKREINSLENKLSIEKAATDAEKRKNHAMLEQHQSLDEELRLSPTLSIGRDSVGSTNSVWPTFNDSMFESSSGRFPNVYESIRSGSNSTSMFESLQAQLKQRDGEVQQMQWELSRRNIERDALNSELSTLTQKVEDLSSKVSEAETLKESLNEIQTRYDALLQMYGEKVEENQELRLDLEDVKDMYKTQIDQLLKRDT
>1049336_0:0036fb_{"pub_og_id":"3717503at2759","og_name":"TATA_element_modulatory_factor_1_","level_taxid":2759,"organism_taxid":"1049336_0","organism_name":"Ephemera_danica","pub_gene_id":"EDAN014076"}
LIKTSVAVECVLCMDHGAPTKMSWFDTSGFANLAKSALKEAQKTIDKALDIKDEDQIVLPVPKTTPEEDVDGFFASWGVKTSGSSSAGDGKTMSSPTVETTERVPATSTSIWGSFTGSFFETGNKPDTERQSLDGPVFKQPQKSLLNLTTSQESGDSSSQGWVSTEEGPTLSDEDASSEKFRQSKLVVSEPDSPISSDVVPVLEPVFVRPPVTLSLSQQQRPVKAEDVIPLRKAVSSGGNNRLSVISSSTGSPDDGSVEVLGSTSEDSMSPETGYLARGRGLGESSPESVCVLEACSDGSSVTSPSSVEVLQGWSEVNSPLSPPGSSRLFPGARSISSQLLSPARDDESETSVADDYSSTSASSTTTTTVMLPPPPMAVTNVPTESTLSVLTEDVVAGGSHVRNLLAEAMEDQGSDNSNSSAPACPPAREHSPISSESRSEAGPRQGSGQTSGDELETATSSDIEIISSPNGDGGSSTHSRHSPAKLPALTLQALLTAPPPASLDSPDSSHTSRLPQNNLSEASEEAMMKKLSELTNLLEARETKLIELSRTNVELQDANADLQRQLEVGFRNIAAAQDVSHVTEEFTQRLSSLERKFQQAIRERDSLKRQLEQARQEASSRMAASQLESTLAEREEEVRELREEGEKLSKQQLQLSTLVKKLRAREKELETAAKDHKQQIADLGQETERLKRSLAAREEVERSQIEAVDRLTAQVRRHQNEVSSLSSQLAEATADKEKLQAALDSANKEVAGMKTSQLSAELAQQATLVARLTEAEANAVAERNQHEAATEQLRAQLAAAAEESSQREEALRREQGALLRRLTIAETRADELAQVASEATTPLLRQLEALQLSASQQQVAAERAERSLAEKLAESQARLVAAAEAEKFSREQRSTLLSQNSSLQAELVSLGSNVKDLCSQRDELQQHKDKLSAELSRLEQEREEELAALRREVVSLKEQLAVQQAALEAEKRHCLALRTELLQYQQHSLENIEPTTPVSLQQLPATHSPPPPRSASSPASLTESLLGASWHEEDPPTSASALQMEAMQSQLKRREGEVALLRGEARRLELQRAELTHQVATLSARADTQAVELARLRELEPKYDALLQMYGEQLEANQELRLDLDDVKEMYRTQIEALLAGQSPSSPC
>139456_0:004d44_{"pub_og_id":"3717503at2759","og_name":"TATA_element_modulatory_factor_1_","level_taxid":2759,"organism_taxid":"139456_0","organism_name":"Penaeus_chinensis","pub_gene_id":"125048390","description":"TATA_element_modulatory_factor-like_isoform_X1"}
MSWFDTAGFTSLAKSALKEAQRTIDKALDIEEDTENVVPSATFTAPGQKGISEKLKEESENFFASFGLDKKKSPLTPANSPVDTSAGTTPVQEIDGSDTQDSPTTVSEDGRKTSSAMVGSLWGSFTGSFFENTLIGKQQSEEIPGSSSEKDVVATQPPRSSTSLPSLKLAKSPVSTQPRTASLEEQRGVQQSEVGDPEEQKSADDGEGSRQEWGWGWESSIMVMSAEQQQLEGEFGTSQAELEAREVSLADDSIDVEGFARSRLVVGSVDSDSGGLMRQESQGSLCGRSVDLDVPSSISEDVFDGNMESHRSSALERGCDQENEFFEAPRRSSLSYLIRPENCEQKATMSRGNSEVDTPDSIVVLTSDGSSPEGDSSRVSTGSTDRSKLTVNLHPEKITSPISSPESIEVLGSSSLVTSPSSIEVLSGVSSSDSSPTHQDSCSNTLTQDLSPTPTHIVSTQPTLHTSNKHAVEAPALSSALNQEKVQQESRGNDKSSIDRKEYEAKGNAEESTTSQGQAVVKQPTHRESEEPVCSSKEEASPKVPAESSPGIREADSSSRASSSLTEDTSASESIHSTSTSSTHTVLDASLIAHDTQVPTEPVESAPPEGGTQSSAPEGNVIAADETSKCDSEAAVEERKGVAAAASGTLSTADVVAEGMEGNIAGVSLDMSVESGGSSDTITASVDSTQMLWSSRSHISGSEQEQIDTSVIQDSGMTGSGGSVVRCLLEEAMGDEEATSGASSPPEREHSPSSSERSEALKVGSGHTSGHSSGDEIETTTSSDIEVISSPSLDGSTVARGSATASRVWASAQRGLRSFLNDRSESPASDSSSNNKKNHTEKAETVPSSMTTSFTSISESEGEPYTPLVLGDLNSLDHSRISQVLHDLQHFEKGHRRNQSNLSETSESSSEPHSPEVEKLLKKISQLSEILEARETKLMELSQVNAALQDTNLRLKTNIEELEGGGGTDATESLREEYTQRLVTMERKFQQALREKEAIKKQLEEVRAEAATRLSSSEVAREREEKDIVIQELREEGEKLSKQQLNYSNIIKKLRAKEKESETTIKTQKDKLEEQSRELERLRKQLSAKEEVERRQIDAVCQLNTNNQRLELLMKDTNAENAELEGKMSVLKTALDTAYKEMAELQRAAATKDAEAQEQALSAEVAARKQIEAALAEAQSQARREQEALMAQVMELQDTLSRAESQANRKERQLRADITELQQRVSEAESRAEELSGAVSAATRPLLRQMENLQSTHATQQSTWENLESTLTRRLNEAQTTAASSLEKERAARDQCSEMGAKAAGLQTQVANLQAENTKLSSELEIFTAKMNSLAEKRSKESTQIQALKTSFADEIREVKRERDSLEQQLEIEKTALTAEKKKTSALQDQVKERDRKLIQATSGAGESHTSTPRSSPTPSLSRLSMTGSLNESFSGSQWGDEVFESGWSRGTSLYESMRGNATATVEALTSQLRQREGEVHHLHSEVTRYEAQRESLAQELVSMTRQIETLQTKVQDFERLKAQYTDMEQKYNALLQMHGEKVEEVEELRLDLADVKEMYKAQIDALLRQ
>118141_0:002011_{"pub_og_id":"3717503at2759","og_name":"TATA_element_modulatory_factor_1_","level_taxid":2759,"organism_taxid":"118141_0","organism_name":"Megalops_cyprinoides","pub_gene_id":"118779543","description":"TATA_element_modulatory_factor_isoform_X1"}
MYSNMSWFNASHLSSFAKQALTTAQKSIDRVLDIKEEDQWGDTVLPSYDDLPRKTSLSDGWGMTQWDSPPKECAQTAPLSKEAITTPVTRTVIDESESFFSAFLPPGDLQNVKTTPVVSVPPAKSHHLQNEEEDRAIVVNENTAPKKPAPVEPGKLDSKKAVGSEPVQTEPVQPASIVEAVPLSPDPIQLGDVPEDAEHHVTNESKEELDSTAAVSEATEADKPLPPSAPPEVVDSAVSTGSVVALAPDSPSKPQPVPPKDILLESKDPKSEDRQSNTPSPPVSTFSSGTSTTSDIEVLDHESVLSESSASSRQETAESKASLHLMQSSFQLLSSSTCADFQRLDDYQKLTESCGSSDAFERIDSFSMQSLDSRSVSEINSDDELPGRACTLASVTASPTTPIPASLGQGEGREDEDRLADGAKDHSLDENEMEESGRSATPVNCEQPEELPDPEAHMTRPGPVSDVTEQSTPLAAEDTPGVSASQMLELQKIVDELTSRLEKRELQLLAVSKDKARLEEQCDNLKDEIIGLKEESSTVQSLKEEFTQRIAEAERKAQLACKERDITKKEMRGLREELSMRLNSNETLEIIREKEEQIKGLLEEGEKLSKQQLQHSNIIKKLRGKEKENETLITKQSKKLKEQEEELKHLQQVLDGKEDVERQHRENIKKLNAVVEKQEKETVKLQSDMEELQEKNRSLQAALDNSYKELAELHRANATKDSEAQEAALSREIQAKEQLSMALEKAQEESRMQQEALVNQVADLRVALQRAEQQQARKEDYLREEIGELQQRLQGAETRNQELSQSVTSATRPLLRQIENLQATLAGQTASWEKLEKNISDRLVDAQAQLAVAVEKERSAAEELLAIKAQLASLESQNSLLRQEKGRLQGQLDAEKSKREKLEDESSREHVELENLRVEHSRTLEEARKDKLLLTNQLEMERMKVEQEKKKCYLAQEALKEKERKALAHSISEPPASSTPSLSRSSSVSGGDMAGLQSSLLSQQEDSLDHSFGTMTLSVSGSNLYEMARLAGGSSVIENLQSQLKLREGEIAQLQIEISSLEKTRAIMAEELVKLTNQNDEMEEKVKEIPKLRVQLKELEQRHNTILQMYGEKAEEAEELRLDLEDVKNMYKTQIDELLKNQK
>37344_0:00253e_{"pub_og_id":"3717503at2759","og_name":"TATA_element_modulatory_factor_1_","level_taxid":2759,"organism_taxid":"37344_0","organism_name":"Athalia_rosae","pub_gene_id":"LOC105683301","description":"TATA_element_modulatory_factor_isoform_X1"}
MSWFDASGIASLAKSALKEAQKTIDKALDIKEEDRRKVGPSFDNGDNADFFAEWGITNEDGHGIEPQQTAAISKGQTTISTTWGSFAGSFFQTSDADDKVPKSFTDIDPKPNADRSNLQATTLDIPRNILATPLSNHSHKWNNDPTSPIQSLAGEHEVGPNAVGSSSSCRAERRCSDNQQLHKNLNSMDADSALQHSNTYESFEGLERLIGLDESNEAINEEAFSKSQLVVDLDDEGIHRADRDEGGRHIGVAGINADVETSTKTEANRVVLQQSGNNISGFDVSKRNAIIGRAEPNTVSCMTSRSSIISAESDIKSSESVEVLGSRSSPDTECTTTPESEAYSVGVSTGSRMNSDSVEILADCSSLTTSPSSVEILGEWKCTDSSIISPVGVEDTIAYSMDLIFDREATMSNAPYHFEGTLEERSSEDPLGTLSHQSLTADMPLTATNLPCAAAFCQLGLPAKQTPLVQDNEQASPDSIELIPEMDCSEEPSFAEESYTSASESTMLLTVIEGTGQGQSTDHSRPRPTELIDSGSKMHGSCPGLHQSVSGTNLVDAQINLSLDSLKEKYSHHLCLALAPITTQPFRKSADALEFEVLEPSADSFGNNINKLIKNESSDCHNQVPCQVMLVHKQSPSKSSRVQSSSVDDATSLAQVEIKTLDPALLTTSSYVKNMLAEAMVEKIEAIDSMESHAQVESVRDNSPISSESRSDLVKIGSDQTSGHTSGDELETATSSDIEIISSPTGDSSSTQSRQSPAKLQQAKSSDLLTKMLNKTRGHSRELSQISIGSDDVNVEIEKLLKKIQEMGDVLEARESKLVDISRVNMELHEHNESLKSQLDSIEKCAEENRELCQITDEYTQRMSALERKFQQAIRERDMVRKQMELLKHEVSSRISPQEFLSTDAEKDQIIKELREEGEKLSKQQLQHSNIIKKLRLKERENDNTIKQQSALIEEQKLELERLKRSVQAKEDVERSQIDLVHALTAKTNRQEKEVLMLQEKLEEALHRSDTYKRSLEAAKTELVETKQQLTFVRTELKEAVETAGESIQLSAQIHELKIRLRRTEETQVRKEESLRQENAELLKQLETSEARNEALAESLSMATKPLSRQLEQLQTNLSHKTASFLKQEKAMTEAAMELQRNYEATIETNHSLREENQVIKARLSSLEAKVNTVENEKMKLTEICQQQCLDSAKLAKEIEQQRHSLANIEQSHANQVKEFQREINSLENKLSMEKAATDAEKRRNHAMTDQHGFAIGDDEPRLSPTSSIGRDSIGSLSSVWPSFHDSTIESASGRFANVYDSVRSSANNSTSMLENLQSQLKQRDGEVQQLQWELSRRNVERDALNDELSKLTLKVENLSGQLSKVKELNESLADTRTKYDALLQMYGEKVEENEELRLDLVDVKEMYKSQIDQLLKRDAS
>7936_0:004dab_{"pub_og_id":"3717503at2759","og_name":"TATA_element_modulatory_factor_1_","level_taxid":2759,"organism_taxid":"7936_0","organism_name":"Anguilla_anguilla","pub_gene_id":"118211083","description":"TATA_element_modulatory_factor"}
MYSNMSWFNAAHLSSFAKQALTTAQKSIDRVLDIKEEDQWGDALVPSYDLPRKTSLSDGWGNTPWDSPPQESAPTAPLSTEAITTPVTRTVIDESENFFSAFLPPGEPQSVTHTPVVSVPPAKSHRLQTDEQDGAVVVQESSVPKNSASVEPGKAEGSDPVSVEPAKPAAIVDTAPLITEPESVVLVSVPEDAEHRVADESQANLDGVTAFPQPTEADQSLPPPSQAEFAARTEGAGPVATLAPDSPSKPQPAPPKDILLESKDPKSEDRQSNTPSPPASTFSSGTSTTSDIEVLDHESVLSESSASSRQETAESKASLQLMQSSFQLLSSSACADFQRLDDYQKLTESCGSSDAFERIDSFSMQSLDSRSVSEINSDDELPGRACTLASVTAGPTTPTPPTLGQEEEEEAEEEEDRLTDTVKDHSLDDNEMEESGRSATPVNCEQPEELLDTESHLTEPSPMNDARIHLTPPITEDTSGVSTPKTLELQKVISELTDRLEKRESQLLAASKEKARLEEQCDNLNDEIISLKEESSTVQSLKEEFTQRIAEAERKAQLACKERDITKKEIKGLREDLSTRLNSNETLEIIREKEEQIKGLLEEGEKLSKQQLQHSNIIKKLRVKEKENETLLTKQSKKLKEQEEELKHLQQVLDGKEEVERQHRENIKKLNGVVERQEKEVGKLQSDMEELQEKNRSLQSALDNSYRELAELHKANATKVSEAQELALSREILAKEQVTMALEKAQEEARLQQEALANQVADLRLALQRAEQQQARKEDYLREEIGELQQRLQGAETRNQELSQSVTSATRPLLRQIENLQATLAGQTASWEKLEKSISDRLVDAQAQLAVAVEKERSAAEELLAIKAQLASLESQNSLLRQEKGRLQGQLDAEKTRREKLEDDGSREHVELENLRGEHSRALEEARKEKLLLTNQLEMERMKVEQEKKKYYLAQEALKEKERKALAHSVSEPPASSTPSLSRSSSVSGDMAGLQSSLLSQQEDCLDHSFGMTMSVSGSNLYEMARLSGGSTVIENLQSQLKLREGEIAHLQIEISSLEKTRSIMAEELVKLTSQNDEMEEKVAEIPKLRVQLKELEQRHNTILQMYGEKAEEAEELRLDLEDVKNMYKTQIDELLKNQK
>294128_0:00363a_{"pub_og_id":"3717503at2759","og_name":"TATA_element_modulatory_factor_1_","level_taxid":2759,"organism_taxid":"294128_0","organism_name":"Hyalella_azteca","pub_gene_id":"LOC108667934","description":"TATA_element_modulatory_factor"}
MSWFETTAFTSLARSALKEAQRTIDKALDIRETEPSETGEAIQDPTLAKLKEGSDSFFAEFGFGSRTSTDPKDSQSSEGDLDSSNPKAGNANLTSSLWGSFTASFSENTSLSTSIPASKEKNIVAVQPIPSSKKTNLTPYVDQTPNIANKPENSNNIPTFDSIVLQTSSTHPASASNKETFGSLFSTNSPIPHNVTPASSITSNTIPDNDVAPSRVSLWEEPAPNPNKFPDTTLSVASAGTLQEVGAEEVDWGWGSGFNESIIDDIIKENLDDDRRTDIAGSREETQKSTVVQEEISLHHVTQALGDSLEKETMATDSDTLVGTNETTRESIQCGHAGSIGGSVMIDQKISPESEQSDAAEVSSPDESISASSTKPLSFESRSSDTETITTRSISGEESISNKLYSASTSSDSFAVITTVASSSSFDASEEFQSPQSPSSVSIEDNCGSAPKFPVQDSKNPSTFMNTSTQRSDVPLTVQPSKSPLKILNTSSVIESQVTRSETAGHRWGSSSNTSDSDESDGSSVPETTVEVVTATITTQPMAAETSSSFNWDNQKWDSCSEDLSASESVYSSSSVVTLVESSGILTADNTMPEPQKLSSHSNIYSESTATGCDQSLLDSGFSAVSMTENELLSESTSWIPTASCSILNDEVIPVTCSSILDQNISSKINRQADQNETINDITSTVLDEKEQKNDDGLSSLPIVTNDALMSDLPCSIALDVSVESGGSSETITASMDSTALVGMSGDDGDWSSLGDETPVPHLLKEAMGETGKLCDKFTNHENPGLSSGKFGDFDDQERNGENFSHVDYFETPCEDTSKNHNQDPAISSPINFNASCTDDLEMRNKIENEKISSGGKCHPERRESSECHESAIQLPDAERDSSPSSSDSLTSEMVKVGGSDETSGHTSGDDFETTTSSDIEVISSPSLDGVSVYNGMYNNLGASGSAANGPFLGPAHSTASRVWQSAQQRFKSLLVEPTNTNNSSDSMVSPSMTASFTSISESEGAGEAWGVLGGATSPPRVRVKKGDAGSQHYFERGHTRNESTLSETSESSSEQLAPDWEKLSKRVGELSEVLEVREQRLLELSQQNVSIQEQNQALQLRVQELEAAGGGGMEGMEALREEFTQRLATMEKKFQQALREKETLTRQLETLKMDSATRLSSSEVQAQLQERDTVIAELRAEGEKLSKQQLSYSTTIKKLRTKEKELDNILRMCSSKAENQQLEIERQHRQLLAKCEVERRQVSAITQLTVQLQQMQEQMKAVTADAAETQGKMDVLRDALDAAYRELGEAKRQDSARAAELAEQTLSAEVGAKQQLQEALLQQQRLASKEKQSLLLQIEELQDEKERIQQTADRFEAEKSAAAMAERHRSTSEQSAQALVQQAAMQTQVEGLKAENASLAARVQSLASAVSRLEEEKASCRDEASSTRASLSQELSAAKAECEKLKSQLQLELTALEAEKKRNESLQQHIADLDKKKKRNESLQQHLADLDNKKGGGGGSGGGGCSRQSSPTPSLSRLSISGSINSFMAGNYADDVFEGVGWGGTLRQQSSLYEALRGGAATTVEALTSSLSQREGEVHLLQSEMARHEAQRESLAAELLQLTEQVHQLQQQLSDHKHLKQQLQDVSQKYNALLQMYGEKVEEVDELRLDLADVKEMYKAQINQLMKQ
>441921_0:000ee4_{"pub_og_id":"3717503at2759","og_name":"TATA_element_modulatory_factor_1_","level_taxid":2759,"organism_taxid":"441921_0","organism_name":"Neodiprion_lecontei","pub_gene_id":"LOC107217809","description":"LOC107217809"}
MSWFDASGIANLAKSALKEAQKTIDKALDIKEEEQKRIETPLRDENTAGDSTDFFAEWGIKTDNGQAEKSNEVTAICKEKSTTSVIWGSFAGSFFENPSSSTDVRTTSTGINSDSVLSSQDSILEDTHLNNTMTSIPSFSYNQNTECQNDSALQHDSSDRMLHSSPLRMDDTAQNSTNSNDRDRAKDLAEKLAKMRQNPVDSSVLPRTNNYESFKGLEALDLGESNDTIIDESFSNSQLIVDLDEDGARADGKEGRRQSLGNSFGMFVNPAEVIEPRNHDNLAQRRRSSDETIPEDSKKISVIRRQELNSANRVTNRTSVVSSESDMKSSDSVEILGSRSSPCTDCTTTPESDLYSFGQSTGSSAVGTKINSDSVEILPDNSSLTTSPGSVEILGEWKSESSPFVSPDDGESITPYDPNLMDPMLGGRHLKSAATLYAESAKEIEERQTLGGTPIIHPLQLPLNSPIAPSLSGACLSNRSSLPAKLSVEPKGDDISPDSVEVIPEIDESEEPSLADDSYTSASESTVLLTVMEGSHNQMADRNKSKALDFVDRNSKMHDSCPDTRQNVSISMLADTQLNLSLDSLKEKHSFRLALTPITTQPIRKPVDSLEFEVLDTLKSSTIELPDPDTFQENIAQLQKNEFIDCHDQQQQQSDTFTTDQSSCEETLIETSSADNATLVCQAEPKIVDTTTLTASSYVKNMLAEAMVEKIEAMDSVQPRAQVEATRDTSPISSESRSDLVKIGSDQTSGHTSGDELETATSSDIEIISRYSPNGDSSSTQSRQSPAKLQTNKSSDLLTKTLNKARGHSRQLSEISVGSDDTNVEIEKLFKRIQEMTEILEARESKLVDVSRINMELHECNESLRSQLNSIQKRAEENQELSQITDEYTQRLSALERKFQQAIRERDTLRKQMEQLKHEASTRFSSQELSSIGAEKDQVIKELREEGEILSKQQLQHSNIIKKLRSKEKESDSTIKQQREQIEEQSLELERLKRSLYAKEEIERTQIEAVHSLTAKTKRQEKEVLTLQEKLDDALNKLDTYKKSLEAAKTDLTETKQHLAFAEEELKEAIENAGESSQLSAQVRELKTRLRQAEETRVKREDSLRQENNELLKRLESSEERNEALSESVSMATKPLLRQLEQLQSNLSTKNASFLKQEKILSETIAELQRKLDTTVETNRSLREENVATKSKLTNLEAKINTLESEKDKLEKLCREKMLENSQFAEECKIHRKRLESVEESHAKQIKELKREVNSLENKLSMEKAATDAEKRKNHPILEQQQQGLPDDEPRLSPTSSIGRDSIGSLSSVWPSFNESTFESGSGRFGNVYESVRSGANSSTSMFENLQSQLKQRDGEVQQLQWELSRRNMERDALNSELSKLTFKVENLTSRLHEVELLNESLNDTRTKYDALLQMYGEKVEENQELRLDLEDVKEMYKTQIDQLLRREAQ
>441943_0:0006c9_{"pub_og_id":"3717503at2759","og_name":"TATA_element_modulatory_factor_1_","level_taxid":2759,"organism_taxid":"441943_0","organism_name":"Neodiprion_virginiana","pub_gene_id":"124298496","description":"TATA_element_modulatory_factor_isoform_X1"}
MSWFDASGIANLAKSALKEAQKTIDKALDIKEEEQKRIETPLRDENTAGDSTDFFAEWGIKTDNGQAEKSNEVTAICKEKSTTSVIWGSFAGSFFENPSSSTDVRTTSTGINSDSVLSSQDSILEDTHLNNPMTSISSFSYNRNTECQNDSALQHDSSDRMLHSSPLRMDDTAQNSTNSDDRDRAKDLAEKLAKMRQNPVDSSVLPRTNNYESFKGLEALDLGESNDTIIDESFSNSQLIVDLDEDGARADGEEGRRQSLGNSFGMFVNPAEVIEPRNHDNLAQRRRSSDETIPEDSKKISVIRRQELNSANRVTNRTSVVSSESDMKSSDSVEILGSRSSPCTDYTTTPESDLYSFGQSTGSSAVGTKINSDSVEILPDNSSLTTSPSSVEILGEWKSESSPFVSPDDGESITPYDPNLMDPMLEGRHLKSAATLYAESAKEIEERQTLGGTPIIHPLQLPLNSPIAPSLSGACLSNRSSLPAKLSAEPKGDDISPDSVEVIPEIDESEEPSLADDSYTSASESTVLLTVMEGSHNQMADRNKSKALDFVDRNSKMHDSCPDTRQNVSISMLADTQLNLSLDSLKEKHSFRLALTPITTQPIRKPVDSLEFEVLDTLKSSTIELPDPDTFQENIAQLQKNEFIDCHDQQQQQSDTFTTDQSSCEETLIETSSADNATLVCQAQPKIVDTTTLTASSYVKNMLAEAMVEKIEAIDSVQPRAQVEATRDTSPISSESRSDLVKIGSDQTSGHTSGDELETATSSDIEIISRYSPNGDSSSTQSRQSPAKLQTNKSSDLLTKTLNKARGHSRQLSEISVGSDDTNVEIEKLFKRIQEMTEILEARESKLVDVSRINMELHECNESLRSQLNSIQKRAEENQELSQITDEYTQRLSALERKFQQAIRERDTLRKQMEQLKHEASTRFSSQELSSIGAEKDQVIKELREEGEILSKQQLQHSNIIKKLRSKEKESDNTIKQQRDQIEEQSLELERLKRSLYAKEEIERTQIEAVHSLTAKTKRQEKEVLTLQEKLDDALNKLDTYKKSLEAAKTDLTETKQHLAFAEEELKEAIENAGESSQLSAQVRELKTRLRQAEETRVKREDSLRQENNELLKRLESSEERNEALSESVSMATKPLLRQLEQLQSNLSTKNASFLKQEKILSETIAELQRKLDTTVETNRSLREENVATKSKLTNLEAKINTLESEKDKLEKLCREKMLENSQFAEECKIHRKRLESVEESHAKQIKELKREVNSLENKLSMEKAATDAEKRKNHPILEQQQQGLPDDEPRLSPTSSIGRDSIGSLSSVWPSFNESTFESGSGRFGNVYESVRSGANSSTSMFENLQSQLKQRDGEVQQLQWELSRRNMERDALNSELSKLTFKVENLTSRLHEVELLNESLNDTRTKYDALLQMYGEKVEENQELRLDLEDVKEMYKTQIDQLLRREAQ
>6706_0:00451a_{"pub_og_id":"3717503at2759","og_name":"TATA_element_modulatory_factor_1_","level_taxid":2759,"organism_taxid":"6706_0","organism_name":"Homarus_americanus","pub_gene_id":"121879134","description":"TATA_element_modulatory_factor-like_isoform_X1"}
MSWFDTAGFTSLARSALKEAQRTIDKALDIEENEENTVPPRTPLVTTAQTPKGLPGKLKDESENFFASFGLDKKKLPLTPANSPIDSTPGTATTSKDEGKSGNSTIMAGSLWGSFTGSFFENPTSGRKKVNDTCEVSSGSEKSIVATQPPRSSTSLPTLQLTTSPVSTQPRTSSLEDHDDDSKRYQLDNDKNNEVKQMADMNASGVDGATNEWGWGWESSIMVMSGDHQEGEFGTMQGDLEGREASLADDNIDVEGFAKSRLVVGSVDSDSGGFVRQESQGSLSGKSVDLDVPSAISEDVFIGEQEYLDNCKVKKHSQGVEHYKSHDSNRSNTSASNKIEICERRTTVSCDNSEGNTPDSIVVLNSDNSSPDGEEHGSLSAGAKTKLTVNFLSGKTTSPISSPESIEVLGSSSLVTSPSSIEVLSGPSSSDSSPTHQDSCSNTLIQDLSPPPNIVSTQPTLQLAVHTEVQPVLHHTSDQPVLSQEPIASDSSVEKDSDVSSIEQTVVKQPTHLDRGETIQVYPKNLASTHKASSELPSVIKDSDSSSQTSTSLIEDTSTSESVHSASTSSTHTVLDASIITHDQILTGPMDTLPAELTGQSPASESTVTPVDNTPSEDNEASVEDRRTVTQASSGSVDGTHGEETESAAPTVSLDISVESGGSSDTITASVDSTQMVWSATRLGEHEQQGGSEMQDSSMTGSGGAVVRCLLEEAMGDEEATSGGSSPPEREHSPSSSERSDALKVGSGHTSGHSSGDEVETTTSSDIEVISSPSLDGSTIARGSTTTSRVWVSAQRGLRSLLNDRSESPASDSSSNNNKKTNNDKVETVPSSMTTSFTSISESEGDMYNSLYQDSLTHDRTRISQVLLQDQPRFEKGHRRNQSNFSETSESSSENHSSEVDKLMKKLSQLTEVLEARETKVMELSQVNAALQDTNLRLKGHIEELEGGSGVEATESLREEFTQRLVTMERKFQQALREKEAIKKQLEEVRAEAATRLSSAEVAREREERDTVIRELRDEGEKLSKQQLSYSNIIKKLRSKEKENETTIKSQKDKLEEQSCELERLRKQFSAKEEMERRQIDAVCQLNITNQRLEQMVKDVNAENAELEGKMTALKGALDAAYREMTELQRAAVTKDAEAQEQALSAEVEVRKQLEAALEEARTQAKREQETLMAQVLELQDALNRSENHANRKERQLRSDISELQQRVSETEARAEELSGAVSAATRPLLRQMENLQSTHSSQQATWESLETTLTRRLNEAQMTVASSSEKERVAREHYSELAASSAVLQTQVTSLRAENSKLSSQLDMAITKMESLAETRTKEITQVEALKMSFAEEIAEVKRERDSLEQQLEIEKTAVAAEKKKTVALQDQLKDRERKLLQLVNDAPESHDSTPRSSPTPSLSRLSVSGSLSESFSSQWGDEVFESGWSRATTLYDSMRGNTTATVDALTSQLRQREGEIHHLQSEVTRYEAQRESLAQELVSVTSQMEILQIQLQNHQILQDQYSDMEQKYNALLQMHGEKVEEVEELRLDLADVKEMYKAQIDQLLQK
>123851_0:0045d8_{"pub_og_id":"3717503at2759","og_name":"TATA_element_modulatory_factor_1_","level_taxid":2759,"organism_taxid":"123851_0","organism_name":"Ladona_fulva","pub_gene_id":"LFUL017881"}
MERERNGRQRCATLSSRVTSLESQLMALRKEVETEAAKFNEELERRDREVARLEAEKIKLEEALAEAKRSNVSLKESLAVERAAVEAEKRRNALLQQQQQKQNEPPTQHQHPNSQQKGTPCSPRSSPTLSFGHASLDDSITSSTWLPLEDGYHDGRSVNGVFEGHAGIMAAAMTASSSSSSLIESLQSQLKLRDGEVQQLQWEVGRGESERNALTAEVSSLTAKLSEMEASLASAEADNGRLSDLQTKYDALLQMYGEKVEETEELRLDLQDIKEMYKSQIDQLTKKGGNS
>123851_0:0045d9_{"pub_og_id":"3717503at2759","og_name":"TATA_element_modulatory_factor_1_","level_taxid":2759,"organism_taxid":"123851_0","organism_name":"Ladona_fulva","pub_gene_id":"LFUL017882"}
MSEISDILEARESKLIELSRTNVELQEQNMELTRKLKDAESKSSEREMARIEFEGRLATLDRKLQQANSENEMLKTRLKEALEELSHRGNGELAALLREKEEECRELREEGEKLSKQEMNLTTMIKNLRAAQRNSEKTITNLRQHLEECENEVDRAKKSLGAREGVERAQVEAIHNLKSTLEAREKEMTELQSAIENERKTLKQEKRLLEEEKEHWNEREMSLLAEVEIGRMETEKLRDTLTKVQEEHARREEAQRVERQVLERRLVEVEARGEEVGAQASRATRPLLRQLESLQTMSRQREAAWEATERELLGKL
>123851_0:0045db_{"pub_og_id":"3717503at2759","og_name":"TATA_element_modulatory_factor_1_","level_taxid":2759,"organism_taxid":"123851_0","organism_name":"Ladona_fulva","pub_gene_id":"LFUL017884"}
MSMSWFDASGIASLAKTALKEAQKTIDKALDIKDEDDQLPSNYNQVSPVEESDSFFTSWGLKSPTRSLKSNSSVEIEDDGNDSGISEKASGSGLTSVMTSSLWGSFTGSFFENARTPDNEG
>362088_0:000d4a_{"pub_og_id":"3717503at2759","og_name":"TATA_element_modulatory_factor_1_","level_taxid":2759,"organism_taxid":"362088_0","organism_name":"Diprion_similis","pub_gene_id":"124406077","description":"TATA_element_modulatory_factor_isoform_X1"}
MSWFDASGIANLAKSALKEAQKTIDKALDIKEEEQKRIETPLRDEDRAGDSTDFFAEWGIKTDDGQGDKSNEVTAICKEKSTTSVIWGSFAGSFFENPSSSTDVLGTSSEIKSDSVFSSQDTILQDTHLNNPTTSIQSSSYNRNKECQNDPAFQHDSLDRLLHTSPLRMDDTAQNSTNSNNSGRTKDLVGKLPKMRQNPVESALLSPTDNYESFKGLEALDLGESNDTILDESFSNSQLIVDLDEDGVRADGEEGRRQSLGNSCGVFVSPAEAMDPRNPNNLAQRRHSSEETMPEDSKKISVIRRQELNSANRITNRTSVVSSGSDMKSSDSVEILGSRSSPGTDCTTTPESDIHSFGHSTGSSGAGTKINSDSVEILPDNSSLTTSPSSVEILNEWNSESSPFVSPDDGESITPLNSNPMKPMSGRGHLESAATLYAECAKDTEEWQTSGDTPIIHTPQLPTNSLIASSSSSACLINQSSLPAKLSTEPESDAISPDSVEVIPERDESEEPSLADDSYTSASESTVLLTVMEGTHHQMADRNKSKVLDFVDRNSKMHDSCPDTSQNVSRSMLADTQLNLSLDSLKEKHSFHLALTPITTQPIRKPVDSLEFEVLDTLKSSTIELPDPDTFQENIAQLQKNEFTDCRDQQQQQSDTFTTDQSSCEDMLIETSSADSAMLVCQTEPKIVDATTLTASSYVKNMLAEAMVEKIEAIDSVQRRAQVETARDTSPISSESRSDLVKIGSDQTSGHTSGDELETATSSDIEIISRYSPNGDSSSTQSRQSPAKLQTNKSSDLLTKTLNKARGHSRELSEISIGSDDTNVEIEKLLKRIQEMTEILEARESKLVDVSRINMELHECNESLRSQLDSIQKREEENQELSQITDEYTQRLSALERKFQQAIRERDTLRKQMEQLKHETSTRFSSQELSSIGAEKDQVIKELREEGEKLSKQQLQHSNIIKKLRSKEKENDNTIKQQREQIEEQSLELERLKRSLYAKEEIERTQIEAVHSLTAKTKRQEKEVLTLQEKLDDALNKLDTYKKSLEAAKTDLTETKQHLVFAEQELKEAIENAGESSQLSAQVRELKTRLRQAEETRVKREDSLRQENNELLKRLESSEERNEALSESVSMATKPLLRQLEQLQSNLSTKNASFLKQEKILSETIAELQRKLDTTVETNRSLREENVATKSRLTSLEAKITTIESEKDKLEKLCQEKMLENSQFAEECKIHRKRLASVEESHAKQIKELKREINSLENKLSMEKAAIDAERRKNNPILEQQQQGLPDDEPRLSPTSSIGRDSIGSLSSVWPSFNESTFESGSGRFGNVYESVRSGANNSTSMFENLQSQLKQRDGEVQQLQWELSRRNMERDALNSELSKLTFKVENLTSRLHEVESLNESLNDTRTKYDALLQMYGEKVEENQELRLDLEDVKEMYKTQIDQLLRREAQ
>33562_0:000a4f_{"pub_og_id":"3717503at2759","og_name":"TATA_element_modulatory_factor_1_","level_taxid":2759,"organism_taxid":"33562_0","organism_name":"Dromiciops_gliroides","pub_gene_id":"122730048","description":"TATA_element_modulatory_factor"}
MSWFNASQLSSFAKQALSQAQKSIDRVLDIQEEEPGAWAEARSFGDPGKSSPVSGGWDTSTWGLNSNTEPQSQPVASPKAITKPVRRTVVDESESFFSAFLSPTDVQPIQQSPVVSKPPTKSQRPEEKVTSSLQEPLQPGQSETPDLAESEGTDSSPPAKPEDLKSCPVSLENLEVVTPALNDEVKCEEIRHDAVDIKVSALSVDGAESPPDVKTPVESAPSSQSPVIERKDLALDAKEQKHEDRQSNTPSPPVSTFSSGTSTTSDIEVLDHESVISESSASSRQETTDSKSALHLMQTSFQLLSASACTEYNRLDDFQKLTESCCSSDAFERIDSFSVQSLDSRSVSEINSDDELSGKGYTLVPIIASSSTPKTKIAESIEGKSEEENETLVIPTEETEMEESGRSATPVNCEQPDVLVSSLQTTEGHMVPEQLTGQCQDVENQPEVPSEKEDFCKTIDLLNEKLEKRETQLLAISKEKAVLEEAYDNLKDEMYRVKEESNSISSLKDEFTQRIAEAEKKVQLACKERDAAKKEVKTIKEELATRLNCNETAELLKEKDEQIKGLMEEGEKLSKQQLHNSNTIKKLRAKERENENTSAKQNKKIKELEEELQHLKQVLDGKEEIEKQHRENIKKLNSVVERQEKDLGRLQMDMDELGEKHRSAQAALDSAYKELAELHKANAMKDTEAQEASLSREMKVKEELCLALEKAQEEAHQQQEALAIQVGDLRLALQRAEQAAARKEDYLRHEISELQQRLQEAENRNQELSQSVTSTTRPLLRQIENLQATLGAQTSSWEKLEKNLSDRLGEAQASLAAAVERERAAVEELLNNKMQVSSMESQNSILRQENSRFQVQLEAEKNRLQKLEDENSRYQVELQNLKEDYGKTLEEARKEKTLLNSQLEMEKMKVEQERKKAILSQEMMKEKERKTFPFSTLETVSSTPTLSRSSSISGIDMAGLQTSCLSQDESQDHSFGPMSVSVNGSNIYDAVRMGAGSSVIENLQSQLKLKEGEITHLQMEIGNLEKTRSIMAEELVKLTNQNDEFEEKVKEIPKLRAQLRDLDQRYNTILQMYGEKAEEAEELRLDLEDVKNMYKTQIDELLRQRLN
>9337_0:005118_{"pub_og_id":"3717503at2759","og_name":"TATA_element_modulatory_factor_1_","level_taxid":2759,"organism_taxid":"9337_0","organism_name":"Trichosurus_vulpecula","pub_gene_id":"118830887","description":"TATA_element_modulatory_factor"}
MSWFNASQLSSFAKQALSQAQKSIDRVLDIQEEEPGAWAEARPFGDPGKTSPVSGGWDTSTWGLNSSTEPQSQPVASPKAITKPVQRTVVDESESFFSAFLSPTDVQPIQRSPVVSKPPTKSQRPEEKVTNSLQKPLQPGQSETPDLTEAEVTESSLLAVPEDSKSCHVSVENLEVDTPAPNDEVKCEEIRPDAVEIKVSALSVKVAESTADVKTPVEGAPSSQSPLVEAKDLVLDAKEQKHEDRQSNTPSPPVSTFSSGTSTTSDIEVLDHESVISESSASSRQEATDSKSTLHLMQTSFQLLSASACTEYNRLDDFQKLTESCCSSDAFERIDSFSVQSLDSRSVSEINSDDELSGKGYTLVPITANSSTPKTKITASVEGKSGEENETLVIPTEETEMEESGRSATPVNCEQPDVLVSSLQSIEGHMVSETVPGLCQDVENQPEVPSEKEDFCKTIDLLNEKLEKRETQLLAISKEKAVLEEAYDNLKDEMFRVKEESNSISSLKDEFTQRIAEAEKKVQLACKERDAAKKEVRIVKEELATRLNCNETAELLKEKDEQIKGLMEEGEKLSKQQLHNSNIIKKLRAKERENENISAKQSKKIKELEEELQHLKQVLDGKEEIEKQHRENIKKLSSVVERQEKDLGRLQMDMDELGEKNRSSQAALDSAYKELADLHKANAMKDTEAQEASLSREMKVKEELCLALEKAQEEARQQQEALAIQVADLRLALQRAEQAAARKEDYLRHEISELQQRLQEAENRNQELSQSVTSTTRPLLRQIENLQATLGAQTSSWEKLEKNLSDRLGETQASLAAAVERERAAVEELLNNKMQVSSMESQNSILRQENSRFQVQLEAERNRLQKLEDENSRYQVELENLKEDYGKTLEEARKEKTLLNSQLEMEKMKVEQERKKAILSQEMMKEKERKTFSFSTLDTVSSTPTLSRSSSVSGIDMAGIQASYLSQDESQDHSFGPMSVSVNGSNIYDAVRMGAGSSVIENLQSQLKLKEGEITHLQMEIGNLEKTRSIMAEELVKLTNQNDEFEEKVKEIPKLRAQLRDLDQRYNTILQMYGEKAEEAEELRLDLEDVKNMYKTQIDELLRQRLN
>1155016_0:00054c_{"pub_og_id":"3717503at2759","og_name":"TATA_element_modulatory_factor_1_","level_taxid":2759,"organism_taxid":"1155016_0","organism_name":"Mengenilla_moldrzyki","pub_gene_id":"1155016:00054c"}
MNWFDTSNLTNLAKTALKEAQKTIDKALDIKDNPSDSIAKDVNVVEVKEEQASSSTANVAETESTLTSDSKLAVSTIESTEIIKPPEQEAISLESSNDETVKLSANYDNEKPDCQLEIMKLDSGDEVENSVNSSSEQQMHQLSHKNLLLQQQNADLTSQLNEHIRNDEHSKQVVNLENEIKNLQHEKQQKINELSKKLTEYEELILQLRKEGEDLSQKILKSEQIERLTNELEELKKSLKVKTEAEQAANESNKSLTNQIKKLETQNGLLKSQIDDISQKYETTKNSLNLMKKELSEIVQNNTELEVKENILQKLHNEKLLVDKVNDDLKKTIESLQKSLKIEKDRFIELETKFQVEKLEMVRKIEELNVKNENLANQLGTITKPLYRRIENLQNSFDNKIAIYEKQEIDFKQKITELENSLNEESRKQINLQNNYKELSQKNSDLMSQLEKAAEENQTLTKLLSLKSEELTNLEISLNRNANELISQLDMVKMQLENSKKQIKILQDENDSLKQIREKLENDDLSETDLIKKRKLSIAESLRSSKDETESSEIEQVSFNSSFQNQNSAYYSDDLLKLLHRREHEIKALKFEIQKQEIEKTNLNNNIANLFAKIDQLERINEQVIELQNENTELRRQCDALGVMYGEKVEELDELKLDLQDVNDMYKAQINDLLVQLNKYQK
>30331_0:003b10_{"pub_og_id":"3717503at2759","og_name":"TATA_element_modulatory_factor_1_","level_taxid":2759,"organism_taxid":"30331_0","organism_name":"Bufo_gargarizans","pub_gene_id":"122943173","description":"TATA_element_modulatory_factor"}
MSWFNASQLSSFAKQALSQAQKSIDRVLDIKEDETAWAGSIITPYEEGSASIKGSWENSNWGGQSEEDQTQVILSPTAITSPVRRTVVDESENFFSAFLSSQEVKTVPVSSVVSKPPTKSQRPKEEVKQNPPEPTIKPMEDDLSRDEKEQQEHQDLKIIETLPLEELEEPTEEKRDLEKTIQESTDCSEDLKGHLEAKSEEDTIASSPTVPPENKDNGLDLKDQKLEDRQTNTPSPPISTFSSGTSTTSDIEVLDHESVISESSVSSRQEVVDSKGNLSLMQNSFQLLSPSAEYGRLDEFPKLTESCSSSDAFERIDSFSVQSLDSRSVSEINSDDELSGRGCTLVAIAVGTTIPSMDITSSTESKTDEEMNETTLLVHSSEDMEMEESGRSATPVNSEQPDLLVAALQMQEPESVWQGESAEEQEADNEPKVDYTMEDMQKIINELNSRLEKRETQLLSVSKEKALLDETLDNIRDELVRVKEESSSVSLLKDEFTHRIAEAERRAQLACKERDATKKDIKALKEELATRLKSSETAEIMREKDEQIKGLLEEGEKLSKQQLHNSNIIKKLRTKEKEHELTINKQTKKIRELEEEVQLLKQTLDGKEEVEKQHRESIRKLNSVVERQEKDVGRLQTELDEIQEKNRSVQAALDSSYRELAELHRANATKASEAQEVALSCEIRAKEEMCLALEKAKEESQKQQEALAIQVADLRLALQRAEQQAARKEDYLRQEIAELQQRLQEGESRNQELSQSVTSATRPLLRQIENLQATLAAQTASWEKLEKNLSDRLTESQTWLASAVEKERAATEELLSVKTQISAMESQNSLLRQEKSRFQAQLEVEKSRLSNMEEEHSRNQVELENLKMEHKKMVDDAKREKALLSSQLEMEKMRVEQEKKKVLLVQEAAKEKERKSYGFPTPETGATTPTLSRSSSISGADLTGLQTSLLSQDSHDPLYGPMTMSVSSSNLYDAVRMGAGSSVIENLQSQLKLREGEIAQLQLEIGNLEKTRSILAEEVVRLNNLNDELEEKVKEIPKLHLQMRDLDQRYNTILQMYGEKAEEAEELRLDLEDVKNMYKAQIDELLKQRLN
>9305_0:00025e_{"pub_og_id":"3717503at2759","og_name":"TATA_element_modulatory_factor_1_","level_taxid":2759,"organism_taxid":"9305_0","organism_name":"Sarcophilus_harrisii","pub_gene_id":"TMF1","description":"TATA_element_modulatory_factor"}
MSWFNASQLSSFAKQALSQAQKSIDRVLDIQEEELGAWAEARPFGDPGKSSPVSGGWDTSTWGLNSNTEPQSQPVASPKAITKPVRRTVVDESESFFSAFLSPTDVQPIQQSPVVSKPPTKSQRPEEKVTSSLQEPRQPGQSDIPDLTEAEVTDSSLLALPEDLKNHPASLENLEVETPAVNDEVKCEESRQDAVEIKVSAVRVNVAAESTTDVNASVESAPNSQSPVVEAKDLVLDAKEQKHEDRQSNTPSPPVSTFSSGTSTTSDIEVLDHESVISESSASSRQEATDSKSALHLMQTSFQLLSASACTDYNRLDDFQKLTESCCSSDAFERIDSFSVQSLDSRSVSEINSDDELSGKGYMLVPITANSSTPKTKTAEAIEGKSEEENETLIVPTEETEMEESGRSATPVNCEQPDILVSSVQTIEGHTVPEKVTGRSQDVENQAEVPSEKEDFCKTIDLLNEKLEKRETQLLAISKEKAALEEAYDNLKDEMFRVKEESNSISSLKDEFTQRIADAEKKVQLACKERDAAKKEVKTVKEELATRLNCNETAELLKEKDEQIKGLMEEGEKLSKQQLHNSNIIKKLRTKEKENENISAKQSKKIKDLEEELQHLKQVLDGKEEIEKQHRESIKKLSSVVERQEKDLGRLQIDMDELGEKNRSAQAALDSAYKELADLHKANALKDTEAHEASLSREMKVKEELCLALEKAQEEAHQQQEALAIQVGDLRLALQRAEQAAARKEDYLRHEISELQQRLQEAENRNQELSQSVTSTTRPLLRQIENLQATLGAQTLSWEKLEKNLSDRLGETQASLAAAVERERAAVEELLNNKMQVSSMESQNSILRQENSRFQVQLEAEKNRLQKLEDENSRYQVELENLKEDYGKTLEEARREKTLLNSQLEMEKMKVEQERKKAIFSQEMMKEKERKTFSFSTLETVSSTPTLSRSSSISGIDMAGLQTSYLSQDESQDHSLGPMSVSVNGSNLYDAVRMGAGSSVIENLQSQLKLKEGEITHLQMEIGNLEKTRSIMAEELVKLTNQNDEFEEKVKEIPKLRAQLRDLDQRYNTILQMYGEKAEEAEELRLDLEDVKNMYKTQIDELLRQRLN
>38626_0:002f1c_{"pub_og_id":"3717503at2759","og_name":"TATA_element_modulatory_factor_1_","level_taxid":2759,"organism_taxid":"38626_0","organism_name":"Phascolarctos_cinereus","pub_gene_id":"TMF1","description":"TMF1"}
MSWFNASQLSSFAKQALSQAQKSIDRVLDIQEEEPGAWAEARPFGDPGKSSPVSGGWDTSTWGLNSNTEPESQPVASPKAITKPVQRTVVDESESFFSAFLSPTDVQPIQRSPVVSKPPTKSQRPEEKVTNSLQKPLQPGQSETPDLTEAELTESPLLAVPEDSKSCHVSLENLEADTPALKDEVKSEEIRHDAVEIKVPALSMTVAESTTDVKTPVERAPNSQSPVVEAKDLVSDAKEQKPEDRQSNTPSPPVSTFSSGTSTTSDIEVLDHESVISESSASSRQEATDSKSTLHLMQTSFQLLSASACTEYNRLDDFQKLTESCCSSDAFERIDSFSVQSLDSRSVSEINSDDELSGKGYALVPITANASTPKTKITESVEGKSEEENETLVIPTEETEMEESGRSATPVNCEQPDILVSSLQTIEGHMVPEKVTGGCQDVENQPEGPSEKEDFCKTIDLLNEKLEKRETQLLAISKEKAVLEEAYDNLKDEMFRVKEESNSISSLKDEFTQRIAEAEKKVQLACKERDAAKKEVKTIKEELATRLNCNETAELLKEKDEQIKGLMEEGEKLSKQQLHNSNIIKKLRAKERENENISAKQSKKMKELEEELQHLKQVLDGKEEIEKQHRENIKLSCVVERQEKDLGRLQVDMDELGEKNRSAQAALDSAYKELADLHKANAMKDTEAQEASLNREMKVKEELCLALEKAQEEAHQQQEALAIQVADLRLALQRAEQAAARKEDYLRHEISELQQRLQEAENRNQELSQSVTSTTRPLLRQIENLQATLGAQTSSWEKLEKNLSDRLGETQASLAAAVEREHAAVEELLTNKMQVSSMESQNSILRQENSRFQVQLEAEKNRLQKLEDENSRYQVELENLKEDYGKTLEEARREKTLLNSQLEVEKMKVEQERKKAILSQEMMKEKERKTFSFSTLDTVSSTPTLSRSSSVSGIDMAGLQTSYLSQDESQDHSFGPMSVSVNGSNLYDAVRMGAGSSVIENLQSQLKLKEGEITHLQMEIGNLEKTRSIMAEELVKLTNQNDEFEEKVKEIPKLRAQLRDLDQRYNTILQMYGEKAEEAEELRLDLEDVKNMYKTQIDELLRQRLN
>38123_0:000a28_{"pub_og_id":"3717503at2759","og_name":"TATA_element_modulatory_factor_1_","level_taxid":2759,"organism_taxid":"38123_0","organism_name":"Pachypsylla_venusta","pub_gene_id":"PVEN002601"}
MISATKPLTQQIESLTSSHTSASAAWDLQERALNQTINQVSTLSARLEELEKTLIDHTELQSQYDALLQMYGEKLEECQELRLDLDDVKEMYKAQIDQLLKKDESG
>38123_0:0015fe_{"pub_og_id":"3717503at2759","og_name":"TATA_element_modulatory_factor_1_","level_taxid":2759,"organism_taxid":"38123_0","organism_name":"Pachypsylla_venusta","pub_gene_id":"PVEN005631"}
MSWFDTSNFVSLAKSTLKEAQKTIDKALDISEEDGDKSKVTGDVANKVVSEPSTPLASSTIWGSFTGSFFEATTPDSSSDNVQPSNSEVDSKSSNIQSKQHQKNESFSLIKQRNNQQGYKNKKHLMSKSLDHRSQEYQESEKSESQNKQNKNEEKTEKERKENIKNKNESDTVKVKLKTSVDEHKFEEYAQVSNKKDIQSKDFKLDFRKYIGKEGDNKNGHSNRNKETNKSSGVKYIDSNVQDSNVTKNVKEIPNELIDDIGKELTIREKNDNCNVNISTTSAKHNIPTKTVGDKYKEIEKISNNETLETINESVNQIVPTLHKGDIIVNTINDQTPKQNIDEQYSLDQVENEKSVLINTGLVESIDTLKHSDSKNICDEIKFEESLVINKNNIKESSDVDIIKNIIQTDENEINSDLSDSVQSIVVVTEENIDRKISDNRIGIKERSENEESIDSDSKEYVIDTNKQEIILRRKRTESEREKKRNDRISSASTNSSSGGGNNRLSAISFDSNRLSSDSTSVDIITTPDSSEPSRSISTSSSVAKLRHSGSFDELTSPSIEIISESSGS
>113540_0:0051b9_{"pub_og_id":"3717503at2759","og_name":"TATA_element_modulatory_factor_1_","level_taxid":2759,"organism_taxid":"113540_0","organism_name":"Scleropages_formosus","pub_gene_id":"tmf1","description":"A0A0N8JYV1_SCLFO"}
MSWFNASHLSSFAKQALTTAQKSIDRVLDIKEEDQWGEPVVPSYDDLSGKSSLSGGWGVSQWDSPPKECVQPIPKSTEAITTPVTRTVVDESESFFSAFLSPGDLSGTKKSCVVSVPPTKSRRLQKTEDDAVMVVEESSSPQKPGRPELKMAITTEPVQAEDSKPVPSTCADLLKVDLEQPPALNVPTVSEGPVPSALESDAGGKAVPAVEIPEADRSLTPHGPQGVDTPDSAGSAVPLASQSPSKVQPLTSKDAPSESKDPKSEDRQSNTPSPPISTFSSGTSTTSDIEVLDHESVLSESSAGSRQGAESKAGLHLMQSSFQLLSSSTCTDFQRLEEYQKLAESCSSSDAFERIDSFSVQSLDSRSVSEINSDDELPGRTCTLASVTAGPSVPLPSPAAVEQEAEDTLIDTARDHSLDENEMEESGRSATPVNCEQPEELMDLETPVPESGTAADLGGQSGPPVTEKSTGASSYQISELQKIIDELTNRLEKRESQLLTVSKDKARLEEQCDNLKDEIVALREENSNVQLLTDEFTQRIAEAEKKAQLACKERDMARKELKGMKEELSMRLNSSETMEIIREKEEQIRGLLEEGEKLSKQHLQHSNIIKKLRAKEKENENLITKQTKKLKEQEEELKHLQQVLDGKEEVEKQHRENIKKLNGVVEKQERELSQLQSDMEEIQEKNRSLQVALDNAYKEMAELHKANATKDSEAQEAALSREIQAKEQLSLALEKVQEESRLQQEALASQVTDLRLALQRAEQQQARKEDYLREEISELQQRLQGAETRNQELSQSVTSATRPLLRQIENLQATLAGQTASWEKLEKNISDRLADAQAQLAVAVEKERSTAEELLAVKAQLASLESQNSLLRQEKGRLQGQMDVEKARREKLEDDSSREHVELENLRGEYTRALEEARKDKLLLTNQLEMEKMKVEQEKKKCYLAQEALKERERKSLAHTVPELPAASTPSLSRSSSISGGENGGLHSSMFSQEDTLDHPFGAMHMSASANNLYEVARLGGGSSVIENLQSQLKLREGEIAQLQLEISSLEKTRSIMAEELVKLTNQTDEMEEKVKEIPRLRAQLKELEQRHNTILQMYGEKAEEAEELRLDLEDVKNMYKTQIDELLKNQK
>8384_0:004820_{"pub_og_id":"3717503at2759","og_name":"TATA_element_modulatory_factor_1_","level_taxid":2759,"organism_taxid":"8384_0","organism_name":"Bufo_bufo","pub_gene_id":"120978454","description":"TATA_element_modulatory_factor"}
MSWFNASQLSSFAKQALSQAQKSIDRVLDIKEDETAWAGSIITPYEEGSASIKGSWENSNWGGQSEEDETQVILSPTAITSPVRRTVVDESENFFSAFLSSQEVKPVSVSSVVSKPPTKSQRPKEEVKQNPPEPTIIPMEDDRFRDEKEQQEHQDLKIIEILSLEELEEPTEEKRDLEKTIQESTDCSEDLKGHLEAKSEEDTIASSPMVPPENKDNGLDLKDQKLEDRQTNTPSPPISTFSSGTSTTSDIEVLDHESVISESSVSSRQEVADSKGNLSLMQNSFQLLSPSAEYGRLDEFPKLTESCSSSDAFERIDSFSVQSLDSRSVSEINSDDELSGRGCTLVAIAVGTTIPSMDITCSTESKTDEEMNETTLLVHSSEDMEMEESGRSATPVNSEQPDLLVAALQMHEPESVWQGESAEEQEADNEPKVDYTMEDMQKIINELNSRLEKRETQLLSVSKEKALLDETLDNIRDELVRVKEESSSVSLLKDEFTHRIAEAERRAQLACKERDATKKDIKALKEELATRLKSSETAEIMREKDEQIKGLMEEGEQLSKRQLHNSNIIKKLRTKEKEHEHTINKQTKKIRELEEELQLLKQTLDGKEEVEKQHRENIRKLNIVVERQEKDVGRLQTELDEIQEKNRSVQAALDSSYRELAELHRANASKASEAQEVALSCEIRAKEEMCLALEKAKEESQKQQEALAIQVADLRLALQRAEQQAARKEDYLRQEIAELQQRLQEGESRNQELSQSVTSATRPLLRQIENLQATLAAQTASWEKLEKNLSDRLTESQTWLASAVEKERAATEELLSVKTQISAMESQNSLLRQEKSRFQAQLEVEKSRLSNMEEEHSRNQVELENLKMEHKKMVDDAKREKAQLSSQLEMEKMRVEQEKKKVLLVQEAAKEKERKSYGFPTPETGATTPTLSRSSSISGADLTGLQTSLLSQDSHDPLYGPMTMSVSSSNLYDAVRMGAGSSVIENLQSQLKLREGEIAQLQLEIGSLEQTRSILAEEVVKLNNLNDELEEKVKEIPKLHLQMRDLDQRYNTILQMYGEKAEEAEELRLDLEDVKNMYKAQIDELLKQRLN
>121225_0:0000c8_{"pub_og_id":"3717503at2759","og_name":"TATA_element_modulatory_factor_1_","level_taxid":2759,"organism_taxid":"121225_0","organism_name":"Pediculus_humanus","pub_gene_id":"PHUM010600"}
MSWFDATGLANIAKTALKEAQKTIDKALDIRDEEEITDNVKPKLSNKGENSFEKKESKDKQEVIKYNDNEKNVESLKANKMPTSNWGSFSGSFFQIDNSKNSNDKSVLISTQPQKLSLLLSNENEKVAPLATPETELTPGDKNSQNDSPKNLISLPSELQTTSGRKNSSNRNSYVSNRLSVHSIESDGKKSSESVEVLSSLSCTTSPDTDLPSISASSSLGLPISSSCTDSVEVIEGTGSGRTTQSSSTNSPKDDNSINNNLKTLKIISSPTNSANDISPESFEVIPDLPECDDELSRADSYTSVSESTGPTVLEPSYQFSYRTTESFNDLSQASSKFRSGDSTPDVFSKLPLTTRNSCDVLSESSEIVKNYNVRKDLEEGDSGLQGSDIIGITDEICGSTSSYSDTRTIVPNESSCDEINLDSSMEDGENVSGSKCETINYRAVEKLENDGNQNNSFYVKNLLSEAMKEMSSTTRETSPTLSEKSRSDLVKVGSEQTSGQTSGDELETTTSSDIEIISRYSPNGDSSSTASRHSPAKLLHHHNSKSKLSLVAVDILGKATHSKTKGLKLKIFFFFNGNFIKKMAEDNDRKIYKILNLILGHHREPSEGSSFCSEDNFFEVEKLSKKVLELTEILEARESRLNDLRRTNLEIQEKNKELKKEMEQAKKEVSLGMNSLQSESEKDELIRELKEEGEKLSKKELKQANLIKTLRAHEKSQQSIIDSNKIQIQNLMKTIEDLKMELSARKESEKSLGEKVKQMNKKITRQDEEIGNLLGQMEKAVVKGEEYKITLEAKENELIKCKELLATEDYKLQSAKSAADYKTKELERLTSFKENAEIKLENLSEQLKKAEEMHSEREKHYREEKNELMRRLQEAEERNEEVAQSVSKATRPLLRQMEALQATITHERETWEKQERNLIQKLEEAESRLSSVTYHEKSFKQETIELKSKLDNLEERIRISDGESARWKYQVESLTKQLEDVKTEYERGKSVWEKEEKILKLEINNLRGILRDVEQQLANEKSNADSERKKVTLLQEQLKEKDSNFVNKDSNSPSRSSPTLSFGRASLSESVTSNIWPQFVEDGFETSSVSGKYSTTVYDNLRCGNTTSLIENLQAQLKMRDGEIAQMTWESQRRDAERCALTAEISTLTSKLEEQEMKIVQMEEMKKDLSELQTKYDALLEMYGEKVEEVEELRLDLQDVKEMYKTQVRDVATKKIFSFRFRTKTNKQNKQNKNFCLLFSDRSAVEKRK
>29139_0:002723_{"pub_og_id":"3717503at2759","og_name":"TATA_element_modulatory_factor_1_","level_taxid":2759,"organism_taxid":"29139_0","organism_name":"Vombatus_ursinus","pub_gene_id":"TMF1","description":"TMF1"}
MSWFNASQLSSFAKQALSQAQKSIDRVLDIQEEEPGAWAEARPFGDPGKSSPVSGGWDTSTWGLNSNTEPQSQPVASPKAITKPVQRTVVDESESFFSAFLSPTDVQPIQRSPVVSKPPTKSQRPEEKVTNSLQKPLQPGQLETPDLTEAEVTESPLLAAPEDLKSCHVSLENREVDTLALKDEVKSEEMRHDAVEIKVPALSMTIAESTTDVKTPVEKAPNSQSPMVEAKDLVLDAKEQKHEDRQSNTPSPPVSTFSSGTSTTSDIEVLDHESVISESSASSRQEATDSKSTLHLMQTSFQLLSASACTEYNRLDDFQKLTESCCSSDAFERIDSFSVQSLDSRSVSEINSDDELSGKGYTLVPITANSSTPKTKITESVEGKSEEENETLVIPTEETEMEESGRSATPVNCEQPDVLVSSLQTIEGHMVPEKVTGGCQNVENQPEVPSDKEDFCKTIDLLNEKLEKRETQLLTISKEKAVLEEAYDNLKDEMFRVKEESNSISSLKDEFTQRIAEAEKKVQLACKERDAAKKEVKTIKEELATRLNCNETAELLKEKDEQIKGLMEEGEKLSKQQLHNSNIIKKLRAKERENENISAKQSKKMKELEDESHHLKQVLDGKEEIEKQHRENIKKLSSVVERQEKDLGRLQMEMDELGEKNRSAQAALDSAYKELADLHKANAMKDTEVQEASLNWEMKVKEELCLALEKAQEEAHQQQEALAIQVADLRLALQRAEQAAARKEDYLRHEISELQQRLQEAENRNQELSQSVTSTTRPLLRQIENLQATLGAQTSSWEKLEKNLSDRLGETQASLAAAVERERAAVEELLTNKMQVSSMESQNSILRQENSRFQVQLETEKNKLQKLEDENSRYQVELENLKEDYGKTLEEARKEKTLLNSQLEMEKMKVEQERKKVILSQEMMKEKERKTFSFSTLDTVSSTPTLSRSSSISGIDMAGLQTSYLSQDESQDHSFGPMSVSVNGSNLYDAVRMGAGSSVIENLQSQLKLKEGEITHLQMEIGNLEKTRSIMAEELVKLTNQNDEFEEKVKEIPKLRAQLRDLDQRYNTILQMYGEKAEEAEELRLDLEDVKNMYKTQIDELLRQRLN
>121845_0:003882_{"pub_og_id":"3717503at2759","og_name":"TATA_element_modulatory_factor_1_","level_taxid":2759,"organism_taxid":"121845_0","organism_name":"Diaphorina_citri","pub_gene_id":"LOC103518244","description":"LOC103518244"}
MERRLAESETSVEVKLRQELQAEVNMEVERRHKVERSLEHLRESLLSNEHQHTQREEKLRQENLALLRRLEEAQHRNEELSESMISATKPLAQQIESLSSSHALASEAWEEQERRLNQTINELQSRLSSVKDIERHSKEQTISMSSKISALESKLESEHRDVIRLREQLQTLNEDIEKLNSEKESILRVKEAQITSLTHEAAECRRCCIGLEQQLSVERAALESERRRAVSLQDQMQGYQQVAVIDSRDNSATPPGLLSHSQRSSPLSLGRPGSLSDSVFPPSEDGDHTHSHPTSLNKSVYDSLRQGGSTSLIESLQSQVKLKDTEVQHLQWELSRRELERVSLTDTVTSLSARLEELERAMTGHSELQGQYDALLQMYGEKLEECQELRTLGNY
>121845_0:004128_{"pub_og_id":"3717503at2759","og_name":"TATA_element_modulatory_factor_1_","level_taxid":2759,"organism_taxid":"121845_0","organism_name":"Diaphorina_citri","pub_gene_id":"LOC103520762","description":"LOC103520762"}
MDCVLVIFRCDLVKIGSGHTSGDEQDTNTTSSSIEIISRCDLVKIGSGHTSGDEQDTNTTSSSIEIISSPNGDGSSSTTASRQSPAKLLTSSRPRRAAPGSRPHIPELMGDSAPPDVRGHERVPSESWSEDTEADKLHKSNKQTLEEAQHRNEELSESMISATKPLAQQIESLSSSHALASEAWEEQERRLNQTINELQSRLSSVKDIERHSKEQTISMSSKISALESKLESEHRDVIRLREQLQTLNEDIEKLNSEKESILRVKEAQITSLTHEAAECRRCCIGLEQQLSHP
>121845_0:004129_{"pub_og_id":"3717503at2759","og_name":"TATA_element_modulatory_factor_1_","level_taxid":2759,"organism_taxid":"121845_0","organism_name":"Diaphorina_citri","pub_gene_id":"LOC113472136","description":"LOC113472136"}
MSWFDTSNIVSLAKSTLKEAQKTIDKALDITEEEDSEEQTKKDDGASKVASEPSTPFASSSLWGSFTGSFFEATTPDSSTGHVHSEDTTSTSISKQPNATPSLHESFSLIKQRSHPSSNTGKQKVLSRSFDQPPSKSIDLKSKEKSSRKTGGKSAERTSEKSIESVEKTDEKSVKSDEETSEKGSDKSSEKDGTSSSKKTALEELEKTEEDVEGGVRDEHKSKRKHSTDGDKTKEDEEKGGKECGKGKDNSESKSKEPQDCEQKGKDKRKKDESGDKIETDKSESNDQLEKIHNEDLEKKTKEVDEVESNVSEVSSKSNDMKTDPNPSVADPNSAIDAESNVIDSVRNVKDSLSRNIGDETDAKLPGKAKIDPTQSNLQSKDTETRKDASISQIQESGRKSDVQSTQDETPVKESKGSSQSETVCDKTRDLIANTLPSHGTGKTDDKPYDTKEISTTEEGKHTDTLLDKTTEGFCIAESDGLESSSSVEVAKEEE
>441929_0:000912_{"pub_og_id":"3717503at2759","og_name":"TATA_element_modulatory_factor_1_","level_taxid":2759,"organism_taxid":"441929_0","organism_name":"Neodiprion_pinetum","pub_gene_id":"124212950","description":"TATA_element_modulatory_factor_isoform_X1"}
MSWFDASGIANLAKSALKEAQKTIDKALDIKEEEQKRIETPLRDENTAGDSTDFFAEWGIKTDNGQAEKSNEVTAICKEKSTTSVIWGSFAGSFFENPSSSTDVRTTSTGINSDSVLSSQDSILEDTHLNNPMTSIPSFSYNRNTECQNDSALQHDSSDRMLHSSPLRMDDTAQNSTNSNDRDRAKDLAEKLAKMRQNPVDSSVLPRTNNYESFKGLEALDLGESNDTIIDESFSNSQLIVDLDEDGARADGKEGRRQSLGNSFGMFVNPAEVIEPRNHDNLAQRRRSSDETIPEDSKKISVIRRQELNSANRVTNRTSVVSSESDMKSSDSVEILGSRSSPCTDCTTTPESDLYSFGQSTGSSAVGTKINSDSVEILPDNSSLTTSPSSVEILGEWKSESSPFVSPDDGESITPYDPNLMDPILGGRHLKSAATLYAESAKEIEERQTLGGTPIIHPLQLPLNSPIAPSLSGACLSNRSSLPAKLSVEPKGDDISPDSVEVIPEIDESEEPSLADDSYTSASESTVLLTVMEGSHNQMADRNKSKALDIVDRNSKMHDSCPDTRQNVSISMLADTQLNLSLDSLKEKHSFRLALTPITTQPIRKPVDSLEFEVLDTLKSSTIELPDPDTFQENIAQLQKNEFIDCHDQQQQQSDTFTTDQSSCEETLIETSSADNATLVCQAEPKIVDTTTLTASSYVKNMLAEAMVEKIEAIDSVQPRAQVEATRDTSPISSESRSDLVKIGSDQTSGHTSGDELETATSSDIEIISRYSPNGDSSSTQSRQSPAKLQTNKSSDLLTKTLNKARGHSRQLSEISVGSDDTNVEIEKLFKRIQEMTEILEARESKLVDVSRINMELHECNESLRSQLNSIQKRAEENQELSQITDEYTQRLSALERKFQQAIRERDTLRKQMEQLKHEASTRFSSQELSSIGAEKDQVIKELREEGEILSKQQLQHSNIIKKLRSKEKESDSTIKQQREQIEEQSLELERLKRSLYAKEEIERTQIEAVHSLTAKTKRQEKEVLTLQEKLDDALNKLDTYKKSLEAAKTDLTETKQHLAFAEEELKEAIENAGESSQLSAQVRELKTRLRQAEETRVKREDSLRQENNELLKRLESSEERNEALSESVSMATKPLLRQLEQLQSNLSTKNASFLKQEKILSETIAELQRKLDTTVETNRSLREENVATKSKLTNLEAKINTLESEKDKLEKLCREKMLENSQFAEECKIHRKRLESVEESHAKQIKELKREVNSLENKLSMEKAATDAEKRKNHPILEQQQQGLPDDEPRLSPTSSIGRDSIGSLSSVWPSFNESTFESGSGRFGNVYESVRSGANSSTSMFENLQSQLKQRDGEVQQLQWELSRRNMERDALNSELSKLTFKVENLTSRLHEVELLNESLNDTRTKYDALLQMYGEKVEENQELRLDLEDVKEMYKTQIDQLLRREAQ
>1676925_0:004378_{"pub_og_id":"3717503at2759","og_name":"TATA_element_modulatory_factor_1_","level_taxid":2759,"organism_taxid":"1676925_0","organism_name":"Paramormyrops_kingsleyae","pub_gene_id":"tmf1","description":"TMF_TATA_bd_domain-containing_protein"}
MSWFNASHLSSFAKQALTTAQKSIDRVLDIKEEDQWGEIAVPTYDDVPGKTSLSGGWGVRQWDSPSQECAPSVPQSTEAITKPVTRTVVDESESFFSAFLSQGDLPTANTPGVVSVPPAKSLRPQEEEEPVILERASSQKTDSVEPGVPVLTEVVTSEPVPPEPSKPVSVTDIVSVNAVPEHLAPCAALTSPKDSVAVDSEGGSVSTSAVPDVSEVDKPLSPPVAQAVDSPDGPGSPGPLACEGSSKSQTGPAKDVPLDSKDPKPEDRQSNTPSPPVSTFSSGTSTTSDIEVLDHESVLSESSAGSRQGPEAKASLNLMQSSFQLLSPSACPDFQRLEEFQKLTESCGSSDAFERIDSFSVQSLDSRSVSEINSDDELPGRACTLASVTTSPSTPIALVPGGAGSEDQEEEQGEGGPADAAREHTLDENEMEESGRSATPVNCEQPEEILGHEDASVGCRTAGDLDRMTEPAGMGEPRESSGYRITELQKIIDELTSRLELRESQLLALSKDKARLEEEFDNLKDEMVNLKEENTNIHSLREEFTQRIADSEKKAQLACKERDSAVKEMKGMREELSTRLRSNETLELIREKEEQIRGLLEEGEKLSKQHLQHSNIIKKLRTKEKESDSQMAKQAKRIKELEEELKHLQQVLDGKEEVEKQHRENIKKLNGMVEKQERELGRLQSDTDELWEKNRSLQAALDSAYKELAELHKANATKDSEAQEAALSREVVAKERLSMALEKAQEESRLQQEALANQVADLRLALQRAEQQQARKEDYLREEIGELQQRLQAAETRNQELSQSVTSATRPLLRQIENLQASLGGQTASWEKLEKNISDRLADAQAQLAVAVERERSGAEELLAVKSQLASLESQNSLLRQEKGRLQGQLDVEKTRREQTEDDSSRERVELENLRGEHVRALEEARKEKLLLTNQLEMEKMKVEQEKKKCYLAQEALRERDRKALVLSATEAPATSTPTLSRSSSISGGDASGLQTSVFSQDDSLDHPFGAMHTSASASNLYEAARLGGGSSVIENLQSQLKLREGEIVQLQIEISNLEKTRSIMAEELVKLTNQNDEMEEKVKEIPRLRVQLKELEQRHNTILQMYGEKAEEAEELRLDLDDVKNMYKTQIDELLRNQK
>28737_0:003688_{"pub_og_id":"3717503at2759","og_name":"TATA_element_modulatory_factor_1_","level_taxid":2759,"organism_taxid":"28737_0","organism_name":"Elephantulus_edwardii","pub_gene_id":"TMF1","description":"TATA_element_modulatory_factor"}
MSWFNASQLSSFAKQALSQAQKSIDRVLDIQEEEPSAWAETIQYGEPGINPSVSGGWDTSTWGLKSNTEPQNPPVASPKAITKPVRRTVVDESENFFSAFLPTTDVQTIQKSPVVSKPPAKSQRPEEEVKNTLQESLHLGQSRTIETTALQVNDPSPCASGEPPVVDALSPKTEGEHEETINKESDIQVPPGHLEVSENVTNVKTTAQSGANISTPSLTADTKDIALDPKEQKHEDRQSNTPSPPVSTFSSGTSTTSDIEVLDHESVISESSASSRQETTDSKSSLHLMQTSFQLLSASACPEYNRLDDFQKLTESCCSSDAFERIDSFSVQSLDSRSVSEINSDDELSGKGYTLVPIIVNSSTPKTKIVESAEGKSEELNETIIPSEETEMEESGRSATPVNCEQPDVLVPSTSLNEEHAVSDESERSTAAESQPEALLEKEGVCKAVDFLNEKLEKREAQLLSLSKEKALLEEAYDNLKDEMFRVKEESSSISSLKDEFTQRIAEAEKKVQLACKERDAAKKEIKSIKEELATRLNSSQTSDLLKEKDEQIRGLMEEGEKLSKQQLHNSNIIKKLRAKDKENESITVKLNKKVKDLEEELQHLKQVLDGKEEVEKQHRENIKKLNSVVERQEKDLGRLQVDMDELEEKNRSIQAALDSAYKELTDLHKANAAKDSEAQEVALSREMRAKEELSAALEKAQEEARQQQETLVIQVGDLRLALQRAEQTAARKEDYLRHEISELQQRLQEAENRNQELSQSVSSTTRPLLRQIENLQASLGSQTSSWEKLEKTLSDRLGESQTLLAAAVERERAATEELLANKIQMSSVESQNSLLRQENSRVQAQLEAEKNKLRKLEDENNRCHVELENLKDEYVRTLEETKKEKMLLNSQLEMEKMKVEQERKKAIFTQEAIKEKERKPFSVSSTPTISRSSSISGVDMAGLQTSFLSQDEPHDHSFGLMSASANGSNLYDAVRMGAGSSIIENLQSQLKLREGEITHLQLEIGNLEKTRSIMAEELVKLTNQNDELEDKVKEIPKLRTQLRDLDQRYNTILQMYGEKAEEAEELRLDLEDVKNMYKTQIDELLRQRLS
>8364_0:0026c8_{"pub_og_id":"3717503at2759","og_name":"TATA_element_modulatory_factor_1_","level_taxid":2759,"organism_taxid":"8364_0","organism_name":"Xenopus_tropicalis","pub_gene_id":"tmf1","description":"tmf1"}
MSWFNTSHLSSFAKQALSQAQKSIDRVLDIKEDETAWADTIIAPFEEENGSSVKGSWENSNWGGQSEEPDTQVGLSPTAITRPVTRTVVDESENFFSAFLTSPTSNTVSDSSVVSKPPVKSQRLEEEEEYASPKSTVKVKQKDELNVKLLKKSACQSQRTDLETPAISSQKPSPDHSDLSLELKCEPENEEQISDTASDATADHGAPESTPNAEPPSPTPGVTSESKDIALDNKEQKSEDRQSNTPSPPISTFSSGTSTTSDIEVLDHESVMSESSVSSRQEAADSKANLHLMQTSFQLLSASTEYSRMEEFPKLTESCSSSDAFERIDSFSVQSMDSRSVSELNSDDELPGRGCTLVSIAVSSPTPNVDVPDSAESKPDEDLNETLMVHSSEDTEMEESGRSATPVNSEQPDLLGHEADDGGHEADDAAHEVDDAGHGVAVELAETAPEAEFSDEDMQKIIDELTARLEKRETQLLSVSKEKAFLEEAFDNLKDEMVRLTEECSSVSQLKDEFTLRIAEAEKRAQTACKERDIAKKEAKVMKEELATRLNSSETAEIMKEKDEQIQGLMEEGEKLSKQQLHNSNIIKKLRAKEKEHNHTITKQANKIREVEEELKLLKQTLDGKEEVEKQHRENIRKLNSMVERQEKDLSRQQADLDDLQEKNRSLQAALDNSYRELAELHKANATKASEAQEAALSCELRAKEELCFALEKAKEESQKQQEALAIQVTDLRLALQRAEQQAARKEDYLRQEIAELQQRLQEGETRNQELSQSVTSATRPLLRQIENLQATLAAQTSSWEKLEKNLSDRLTESQTLLASAVEKERASTEELLAIKTQISAIESQNSLLRQEKIRLQAQLEVEKSRLVKIEEDHSRNQVELEHLKMEFMKAMEEAKKEKSLLSSQLEMEKLRVEQEKKKVLLAQEAAKEKERKAYVFSSVESTATTPTLSRSSSVSGTDLSGLQTSIISQDDPHDHLYGSMTSSLSGNNLYEAVRLGAGSSVIENLQSQLKLRDGEITQLQVEIVNLEKTRSLLAEEVVKMNNLNDDLEEKVKEIPKLRVQMKDLDQRYNTILQMYGEKAEEAQELRLDLEDVKVMYKTQIDELLKQRLT
>7515_0:0034a0_{"pub_og_id":"3717503at2759","og_name":"TATA_element_modulatory_factor_1_","level_taxid":2759,"organism_taxid":"7515_0","organism_name":"Ctenocephalides_felis","pub_gene_id":"LOC113381288","description":"LOW_QUALITY_PROTEIN:_TATA_element_modulatory_factor-like"}
MSWFDTTGIANLAKSALKEAQKTIDKALDIKEDDDIDSNLESEESQNKMSETIITQSPSQLQSPSSGISTSIWGSFTGSFFDPKETKNLNTDLGDDRHGVSSRIGNSQLVVQMSIEETPEPCRGNSSEVSSENENKQIKHRDHSNTISNHNRLSTISNESNNNSTESLELLSLPTTPGSNLTSPSSAPIESHRLSMCTNSGNTSPFISPTDTSVELVTPSSSEHTPTDSKDRFCKTSPDSVEVIPDDLCEEDLSIADDSVSYNSVSENTAITVLEPLRPFLMQMGDSGHSELSTSSDRTIDVPITRAPVKTGLHLCLEQDLNTSRLEMKESEFIPSVIGASYESEGSGSEKTIIVDESTNVVQSMLEEAMTEKLCNQSTLSESMQSFEDVRSITSSNNREFSPISSEKSSDIVKVGSEQTSEHTSADELETTTSSDIEIISSPNGDSSSTHSRLSPAVGKITHQLAKHDLVSKDISKTRGHCREPSETSSHSMSEDSEHDKLAKTIIELTDLLEARENKLLEIGRKNAELMEANVDLRNQLESNKYKQDAMDVCSVTEEYTQRLSALEKKFQQAIRDKDNLRKQLETVKQETAMRMSRSEIESTISEKEQIIRELREEGEKLSKQQLQYGNIIKKLRAKEKENEAFMKKQRDEIESLTQESERLKRSLSAKNDMERDQVAAIDRLTSENAKLVRDVAQYRGEVEDHLQKQETMKKSLDAARQELSERCRATGELSRRDKALTNLEAEKRRCEEHNALLLSQIDDLRIQITQSELSHRERAERARLEKEALIRRAEDAELRAEQLAESGIETTKPLLRQLEMMQETSAKRSKAWEKQESILVEKLEDSQNALKIMRENEKTTKEEIAQWRIKINDLNEKLNKSMENENRLTLELESARTKLEEVKQETKKNQTEESTQLKVLHDRITELSNQLSYTQNQLSNERANCESEKRKVNNLQEMLNKEKTQSSMVTFSSSTPMQDLSQLKQSRESSPTLSLGRMSGSGSAHSALWHLDDSADCNSSLADGGAGSMYDVYRAGHSTQVLESLQSVKQRDGEI
>7515_0:0034a3_{"pub_og_id":"3717503at2759","og_name":"TATA_element_modulatory_factor_1_","level_taxid":2759,"organism_taxid":"7515_0","organism_name":"Ctenocephalides_felis","pub_gene_id":"LOC113381293","description":"TATA_element_modulatory_factor-like"}
RRYRPPYLGERKTGARRGAIPRRSGGPLAEARNNEKVPDAARQELSERCRATGELSRRDKALTNLEAEKRRCEEHNALLQAQIDDLRIQITQSELSHRERAERARLEKEALIRRAEDAELRAEQLAESGIETTKPFLRQLEMMQETSAKRSKAWEKQESILVEKLEDSQNALKIMRENEKTTKEEIAQWRIKINDLNEKLNKSMENENRLTLELESARTKLEEVKQETKKNQTEESTQLKVLHDRITELSNQLSYTQNQLSNERANCESEKRKVNNLQEMLNKEKTQSSMVTFSSSTPMQDLSQLKQSRESSPTLSLGRMSGSGSAHSALWHLDDSADCNSSLADGGAGSMYDVYRAGHSTQVLESLQSLVKQRDGEIQQLNHEITRLTSERDCLSAEMAKLTVELDRNMERLEENAEIAEQMAQLQRQYDALLQMYGEKMEENQELMLDLQDVKDMYKVQIDELMAKQDNK
>7515_0:004483_{"pub_og_id":"3717503at2759","og_name":"TATA_element_modulatory_factor_1_","level_taxid":2759,"organism_taxid":"7515_0","organism_name":"Ctenocephalides_felis","pub_gene_id":"LOC113387676","description":"TATA_element_modulatory_factor-like"}
MSWFDTTGIANLAKSALKEAQKTIDKALDIKEDDDIDGNLESEESQSKMSETIITQSPSQLQSPSSGISTSIWGSFTGSFFDPKETKNLNTDLGDDRHGVSSRIGNSQLVVQMSIEETPEPCRGSSLEVSSENENKQIKHRDHSNTISNHNRLSTISNESNNNSTESLELLSLPTTPGSNLTSPSSAPIGTTSESVEILAIGSESHRLSMCTNSGNTSPFISPTDTSVELVTPSSSEHTPTDSKDRFCKTSPDSVEVIPDDLCEEDLSIADDSVSYNSVSENTAITVLEPLRPFLMQMGDSGHSELSTSSDRTIDVPITRAPVKTGLHLCLEQDLNTSRLEMKESEFIPSVIGASYESEGSGSEKTIIVDESTNVVQSMLEEAMTEKLCNQSTLSESMQSFEDVRSITSSNNREFSPISSEKSSDIVKVGSEQTSEHTSADELETTTSSDIEIISSPNGDSSSTQSRLSPAVGKITHQLAKHDLVSKDISKTRGHCREPSETSSHSMSEDSEHDKLAKTIIELTDLLEARENKLLEIGRKNAELMEANVDLRNQLESNKYKQDAMDVCSVTEEYTQRLSALEKKFQQAIRDKDNLRKQLETVKQETAMRMSRSEIESTISEKEQIIRELREEGEKLSKQQLQYGNIIKKLRAKEKENEAFMKKQRDEIESLTQESERLKRSLSAKNDMERDQVAAIDRLTSENAKLVRDVAQYRGEVEDHLQKQETMKKSLDAARQELSERCRATGELSRRDKALTNLEAEKRRCEEHNALLLSQIDDLRIQITQSELSHRERAERARLEKEALIRRAEDAELRAEQLAESGIETTKPLLRQLEMMQETSAKRSKAWEKQESILVEKLEDSQNALKIMRENEKTTKEEIAQLRIKINDLNEKLNKSMENENKLTLELESARTKLEEVKQETEKNQTEESTQLKVLHDRITELSNQLSYTQNQLSIERANCESEKRKVNNLQEMLNKEKTQSSMVTFSSSTPMQDLSQLKQSRESSPTLSLGRMSGSGSAHSALWHLDDSADCNSSLADGGAGSMYDVYRAGHSTQVLESLQSLVKQRDGEIQQLNHEITRLTSERDCLSAEMAKLTVELDRNMERLEENAEIAEQMAQLQRQYDALLQMYGEKMEENQELMLDLQDVKDMYKVQIDELMAKQDNK
>8010_0:00449d_{"pub_og_id":"3717503at2759","og_name":"TATA_element_modulatory_factor_1_","level_taxid":2759,"organism_taxid":"8010_0","organism_name":"Esox_lucius","pub_gene_id":"tmf1","description":"TMF_TATA_bd_domain-containing_protein"}
MSWFSSTQLSSFAKQALTTAQKSIDRVLDIKEDKWDDTVVMPYDDLSVKTPLSGGWGMTQWDSAPEECTTTPPPSSEAITTPVTRTVVDETENFFSAFLAQGDLQGVMGTQVVSVPPTKSRRRPQEKDVEDKDIDVKDDAALRKPGPKGADRLDEQESAENEAVLTESSSLWSSSEVVLVQTPDLLGLPQGSDTDDSDSPQIHKSWTESTVEGITGVPEEEPKDQQLNPSETQLEDDPDASGDDAADASAATTNTEPEPCFDPAPPAPPKEIMLEPGDPKAEGRQSDTPSPKSEDRQSNTPSPPVSAFSSGTSTTSDIEVLDHESVQSESSASSRQETAEAKAGLHLMQGSFQLLSASACGDFSRLEDYPKLTESCGSSSDAFERIDSFSVQSLDSRSVSEVNSDDEIPGSRTLASVTAGAAPSRPVIVSSTAQEQDEAGEKGLTEVAKDQSQDENEMEESGRSATPVNSEHPEDLVEGESEADLALSGPIPDPEAQLPPPITEEKRGVSTCQILELQKVIDELSSRLEKRELQLLSVSKDKARLEEECDNLKDEVIGLKEESTSVQSLKEEFTQRIADAERKAQLACKERDIAKKEIKGMREELSTRLNSNETMEIIREKEEQIRGLLDEGDKLSKQQLQHSNIIKKLRAKEKENEAKITKNNQKLKEQEEEIKHLHQILEGKEQVEKQHRDSIKKLSIVVEHQEKDIVKLQSDAEELQENNRSLQAALDNSYKELAGLHKAKASHASEAQEVALIRETQAKEELALALVKAQEEARLQQDALVNQVADLRLALQRVEQQQARKEDYLREEIRDLQQRLQGAETRNQELSQSVTSATRPLLRQIENLQASLGGQTASWEKLEKSISDRLVEAQAQLAVAVEKERAATEELLAIKAQLASLESQNSLLRQEKGRLHGQLDAERTRREKLEDESCREHVELENLRGEHTRALEEAKKEKLLLTNQLEMEKMKVEQEKKKCYLAQEALKEKERRALVHSVGEPPASSTPSLSRSSSISGVDHVGLHTSFSQEDPLDHSLGTMTLSMSGTNLYEAARLSGGSSIIENLQSQLKLRDGEIAQLQLEISSLERTRSSLAEEMVRLTNQNEEMEDSVKEIPALKVQLQELEQRHNTILQMYGEKAEEAEELRLDLEDVKNMYKTQIDELLKNQK
>133901_0:0018fb_{"pub_og_id":"3717503at2759","og_name":"TATA_element_modulatory_factor_1_","level_taxid":2759,"organism_taxid":"133901_0","organism_name":"Frankliniella_occidentalis","pub_gene_id":"LOC113206479","description":"LOC113206479"}
MNWFGATGLVTVAKSTLKGAQKAIDKALDIKEEEENVDRIPTPAQNKDESDSFFSTWGVKTEESPERTSNPSSQDLGSSSLWGSFTGSFFENPRPLTSPGDDSPISQQPKRSSVSRLLAAHGEELDSELSLGDDSSVWEGFSKTQLVVETCTTVKEEKSGDPPALQSSEEVKWRRKERSNEKSQNRNSNNRLSVVSSESDRRSSDSVEVIGSTSCTASPESDLPNSLSTSSLASSAGLRPVSASSPDSVDIIPESSDSHSASVEVLGSHGSSTSLYSPLDPSLDKIPSTSKELASPDSVEVVPEEEDDVSLADDSYASASASESTMTQATILEPHGQTSSAMESSTHFLESIDSAGQTDTVASRTDTSISSLVLDSSTDTIYSDHGSLGRSAMQLTLTTEYPQPSAKSSWTNLSLLSSSERSHSGSLESLATKDPANQPSKHIESNSRTFETYDTKLSSPELVPDISAEETIAGMTSTDSSGEGTLVESSSDDTIPGSDQQAHSTSGYVRNLLAEAMVDDSSQMRVNSPVSVESRSDGLRLGSEQTSGHTSGDELETTTSSDIEIISSPNGDGSSTTSRQSPAKHLHRAPHGPVDILKFSGKIKGHQREPSEASSGGSDDSHGSETDRLLKKLSEMSELLEARETKLLVLSRSHAELQESYQDMRSQLESAQQSRLMESRSLNEEFTRRLSALERKFQQAIRDKDVLQKQLEQSKSEMANQLNEHVGERDETIKELREEGEKLSRQQLQQSNLIKKLRAKEKESDSTMKSLRDQVDNLSGEVERLKRSLAAKEDVERSQIEAVHQLTARVKMQEGEIFSMKEQRDHFQRIAENAQAALDNTNKELLDARVREEGADQRVKEATQNVEETARAELEAALTAAQQHKRQIMVQMDSMREQLSQAEAKHCRRESELLERLESAERRSEELSQQLSDATRPLLRQLQTFQASSKTQQEAWERQERLLTDSLAEVQTQLQQVSDAERAAREELLTLRSKVSTQENKLIASVSASQNMQERIIQLQTEFERVSKLSEEGKGVFESERDELKRQLASLDHQLSVERAAVEAEKRRCLQLQEQLRERERTLERDKERDTDLGKRDSPLVVPSGHSSPTISFGRESISESVSSVAWPVFTDDAFETSSISGRNIYESVRLNHTTSVLEGLQSQLKLREGEVQQLQWELSRREAQRCALTAELSTLSVRADEQEIRLNSSLQLQEELSSQLSSLRTEYDALLQLYGEKLEETQELRLDLQDVKDMYKAQIDQLLKKEELSQISLKQGNTSEEQKMAP
>9371_0:001983_{"pub_og_id":"3717503at2759","og_name":"TATA_element_modulatory_factor_1_","level_taxid":2759,"organism_taxid":"9371_0","organism_name":"Echinops_telfairi","pub_gene_id":"TMF1","description":"TATA_element_modulatory_factor"}
MSWFNASQLSSFAKQALSQAQKSIDRVLDIQEEEPSAWAETIPYGEPGINPSVGGGWDTSTWGLQSKTEPQSPPIASPKAITKPVRRTVVDESESFFSAFLSPAEVQTIPKSPVVSTPPAKSQRPEEEVKSTLQESLHTGESRTTEMVECKIKDAPVCASGETLAVDTPSTETEVKHEDMVNQASDIQGPAGHLGVSESVTSVKTTPESSSNISTQSLTAETKDSALEPKEQKHEDRQSNTPSPPVSAFSSGTSTTSDIEVLDHESVISESSASSRQETTDSKSSLHLMQTSFQLLSASACPEYNRLDDFQKLTESCCSSDAFERIDSFSVQSLDSRSVSEINSDDELSGKGYNLVPVVLNSSTPKTKVAEPAGRKSEDVNETLISTEETEMEESGRSATPVNCEQPEILVSAVAVNEGNVVDKKAEPSQAAESQPEAPPDKDDVCKTVDFLNEKLEKREAQLLSLSKEKALLEEAYDNLKDEMFRVKEESSSISSLKDEFTQRIAEAEKKVQLACKERDAAKKEIKSVKEKLATRLNSGEATDLLKEKDEQIRGLMEEGEKLSKQQLHNSNIIKKLRAKEKENENVTVKLNKKVKEFEEELQHLKQVLDGKEEVEKQHRENIKKLSSVVERQEKDLGRLQVDKDELGEKSRSIQAALDSAYKELTDLHKANAAKDSEAQEVALSHGVKAKEELSAALEKAREEARQQHEALAVQVGDLRLALQRAEQAAARKEDYLRHEISELQQRLQEAENRNQELSQNVSSTTRPLLRQIENLQATLGSQTSSWETLEKSLSDRLGESQTLLAAAVERERAATEELLANKIQMSSLESRNSLLRQESSRFQVQLEAEKNKLRKLEDENNRYQVELENLKDEYVRTLEDTKKEKALLISQLEMEKMKLEQERKKAIFTQEALKEKERKAFSVSSTPTISRSSSISGVDMAGLQTSFQSQDEPHDHSFGPMSTSANGSNLYDAVRMGAGSSVIENLQSQLKLREGEITHLQLEISNLEKTRAIMAEELVKLTNQNDDLEEKVKEIPKLRTQLRDLDQRYNTILQMYGEKAEEAEELRLDLDDVKNMYKTQIDELLRQRLS
>343691_0:002e84_{"pub_og_id":"3717503at2759","og_name":"TATA_element_modulatory_factor_1_","level_taxid":2759,"organism_taxid":"343691_0","organism_name":"Hermetia_illucens","pub_gene_id":"119657026","description":"TATA_element_modulatory_factor"}
MSWFDTTGLASLAKNALKEAQKQIDKALDIQDDEMMSSSPPETKSKTEPTTPLQPLWPTSNPALWGSFTGSFFDNPKASEMVTTPPKSGFAGASENKRPSVASNSDSVEVLSSPATPCSGSVVTSPSVTVYNSESVEILTTPNSSESAKSPDSVEILTTDEILDDDDDSMSFSTVMDDTVVPITVVTMPPSKTSVTATTSEPVSKDVNLKMETDSCDSSMTLQDSSVVIVKQSSVQSADDSFIESQTLLSDSTQSFEDVQIPDTTAEDKEHAKPNSGPNSGHTSADEVETATSSDIEIISNPNGDSSSTNSAYRSSPLKTQSSTCKKGLLPECKSSKKGHNRELSEVSIQSDDSQLSSHSETDKLLRRITELNEVIEAREIRLMELGRENAQLHEKNAEYQAMLDAKQKRNDHLDAEEYTQRLSALEKKFQMSIRERDALRDQLKAARNELSTKIPKDNLDKVVSEKDFMIEELRTEGEKLSKQVLQHSNIIKKLRAKEKESDTQLKRNREQIEELNEEVERLKKSLTAKDEVERSQIEAVHKLSSEKRKLEKENQSMKSQIEDLTSRLDTLQVSFDAAKKELSDKQQAHSELTRKTEALANLESEKKLTQTQNDEIRSQLDDLREKLRIAETGNSMREQKLRQDNADLLRRLEAAELRAEELTQEVSLATIPLVRQLDALQTTLTTRTNNWEKQERLLLSRLDEAQNKLKLLENVEETSNEQQTLLNSRIKSLEDRLSTALLKSEQTSSLLQQAELDFKLKATDYKRQIERLTTQLEEATQEVSELREKCKSLEKSIANERELRLKELSERSPRNDISQESNTLEAADTSHRDQDAGTNSASPTLSIGRNSIAESLGSSAWQMDDLDCISNSGRHMSGSVYGMSSGFSQMGHSASMFETLQATLKQRDGEVSQLQWELSRLQSERTVLSAEISNLTMELENIKEKLAMHEDLEKEFSELQRQYDALLQMYGEKVEETQELELDLQDVKEMYKAQIDELLRQKNSAPSSS
>7493_0:001fef_{"pub_og_id":"3717503at2759","og_name":"TATA_element_modulatory_factor_1_","level_taxid":2759,"organism_taxid":"7493_0","organism_name":"Trichogramma_pretiosum","pub_gene_id":"LOC106657845","description":"TATA_element_modulatory_factor_isoform_X1"}
MSWFDTSSFASLAKTALKEAQKTIDKALDIKDEEQRSGTVLPQDSTSSSEVFDTWEMDKDKPVEESKSVSDQSQSTSIWGSFTGSFFENPKDIMTAVTNKTAEAFKGSIESLDGQTVLKSSKSLPESLSVKDENVQSLNSGVQSVSDLDSASIISKSESIEEYTGQASISHNISGNQNNSTKLCEQKNDIYTSAKSTEAKKPHDSDISETNKKYDVVLRLNENLSNTITNTSHSVHRLSVLSIESDKRSSESVEILSMQSDTNTDCTTSPDSDMHSLSISMGQKIHSESVEVIPDSLTSPSSVEILTDWKSDESPHASPLEERPFETSTTPISGQSIEVAALIESSIDGEDVKSSTSTLVGSIPITASRTSLTTSRNKDASGEGEDIDEASLADDSYASGSESTMLTVLEPAKDEQSICKSAESLDYPLDQSLDSLKDRSLTNLQLSIEAITCQPHSSTSPFDRLISSTIEPSDCKSQIEGLERSSTSEQYAMLTDSSCEETLIESSSDDNNAASTFGTVKQPLTSSSYVKCMLAEAMADKSELENEKDSSVSARDNSPISSESRSDLVKIGSDQTSGHTSGDEIETTTSSDIEIISRYSPNGDSSSTQSRQSPAKLPCSSKTTDLLTRTLKTRGHSRELSEISVGSDDASLEVERLLRRVREMTELLEARESKLIEVSRANMELHEINSSLKKQLDSFEKNAEHSQDISQLTDDYTQRLSALERKFQQAIRERDSLRKSLEITKQEAASRLSANEMSSINAEKDEMIRELREEGEKLSKQQLTHSNIIKKLRAKEKESDALIKSQSEQLEEKTTELERLKRSLYAKEEVERSQIEAVHTLTAKCKKQEKDILILNENLDHVTNKMEAYKRSFEAAKSDLLETKEKLKEKEEHLKLALENADESNERELQIVELKKKIREMEEENVKTEELHRQEKQEILRRLEGAESRSEDMAESLAQTTRPLLRQIEQLQSSLTHKTNLYMKQEESMTERINELEVKLENIMETNRSLSEECTNLKSKCSVLETKLNSKEIERRKLEETIEGIKKESDQLAEENKVHKQAMKMLEDAHAVEIKELKREVSSLENKLSVEKAATDAEKRKVAAIEYNASVEELRFSPTLSIGRDSVCSTSSVWPTVNDSVFESGSGRFSNVYDSYRTGSNSTSMLENFQAQLKQREGEVHQLQWDLSRRTTERDALSTELSKLSLQVENLQQKVVDLDRIKENLKDVQTKYDALLQMYGEKVEENEELRLDLEDVKDMYKTQIDQLLKRDL
>9361_0:0052b7_{"pub_og_id":"3717503at2759","og_name":"TATA_element_modulatory_factor_1_","level_taxid":2759,"organism_taxid":"9361_0","organism_name":"Dasypus_novemcinctus","pub_gene_id":"TMF1","description":"TATA_element_modulatory_factor"}
MSWFNASQLSSFAKQALSQAQKSIDRVLDIQEEEPSVWAETIPYGEPGINSPVSGGWDTSTWVLKSNTEPQSPPIASPKAITKPVRRTVVDESENFFSAFLSAVDVPAIQKSPVVSKPPAKSQRPEEEVKSTLQESLHTEQSRTEITESKVKDSSLCELGETLAVETPSSKTEGKHEETVNKESDMKVLTGHLKISESVSNVKEATESISSISTQPLTAETKDMALEPKEQKHEDRQSNTPSPPVSTFSSGTSTTSDIEVLDHESVISESSASSRQEATDSKSSLHLMQTSFQLLSASACPEYNRLDDFQKLTESCCSSDAFERIDSFSVQSLDSRSVSEINSDDELSGKGYTLVPIIVNPSTPKTKIVESVEGKSEKEVNETLIIPSEETEMEESGRSATPVNCEQPDVLVSPPPISEGHAVVNKVPEQCETAESQPETLSEKEDVCKTVEFLNEKLEKRETQLLSLSKEKALLEEAYDNLKDEMFRVKEENSSISSLKDEFTQRIAEAEKKAQLACKERDAAKKEIKSIKEELATRLNSSETADLLKEKDEQIQGLMEEGEKLSKQQLHNSNIIKKLRAKDKENENIIIKLNKKVKELEEELQHLKQVLDGKEEVEKQHRENIKKLNSVVERQEKDLGRLQIDMDEREEKNRSIQAALDSAYKELTDLHKANAAKDSEAQEAALCREMKAKEELSAALEKAQEEALQQQETLAIQVGDLRLALQRAEQTAARKEDYLRHEISELQQRLQEAENRNQDLSQSVSSTTRPLLRQIENLQATLGSQTSAWEKLEKNLSDRLGESQTLLAAAVERERAATEELLTNKIQLSSMESQNSLLRQENSRYQAQLESEKNRLRKLEDENNRYQVELENLKDEYVRTLEETRKEKTLLSSQLEMEKMKVEQERKKAIFTHEAVKEKERKAFSVSSTPTMSRSSSISGVDMAGLQTSFLSQDEAHDHSFGSMSASANGSNIYDAVRMGAGSSIIENLQSQLKLREGEITHLQLEIGNLEKTRSIMAEELVKLTNQNDELEEKVKEIPKLRTQLRDLDQRYNTILQMYGEKAEEAEELRLDLEDVKNMYKTQIDELLRQRLS
>121224_0:002943_{"pub_og_id":"3717503at2759","og_name":"TATA_element_modulatory_factor_1_","level_taxid":2759,"organism_taxid":"121224_0","organism_name":"Pediculus_humanus_corporis","pub_gene_id":"8233709","description":"TMF_TATA_bd_domain-containing_protein"}
MSWFDATGLANIAKTALKEAQKTIDKALDIRDEEEITDNVKPKLSNKGENSFEKKESKDKQEVIKYNDNEKNVESLKANKMPTSNWGSFSGSFFQIDNSKNSNDKSVLISTQPQKLSLLLSNENEKVAPLATPETELTPGDKNSQNDSPKNLISLPSELQTTSGRKNSSNRNSYVSNRLSVHSIESDGKKSSESVEVLSSLSCTTSPDTDLPSISASSSLGLPISSSCTDSVEVIEGTGSGRTTQSSSTNSPKDDNSINNNLKTLKIISSPTNSANDISPESFEVIPDLPECDDELSRADSYTSVSESTGPTVLEPSYQFSYRTTESFNDLSQASSKFRSGDSTPDVFSKLPLTTRNSCDVLSESSEIVKNYNVRKDLEEGDSGLQGSDIIGITDEICGSTSSYSDTRTIVPNESSCDEINLDSSMEDGENVSGSKCETINYRAVEKLENDGNQNNSFYVKNLLSEAMKEMSSTTRETSPTLSEKSRSDLVKVGSEQTSGQTSGDELETTTSSDIEIISRYSPNGDSSSTASRHSPAKLLHHHNSKSKLSLVAVDILGKATHSKTKGLKLKIFFFFNGNFIKKMAEDNDRKIYKILNLILGHHREPSEGSSFCSEDNFFEVEKLSKKVLELTEILEARESRLNDLRRTNLEIQEKNKELKKEMEQAKKEVSLGMNSLQSESEKDELIRELKEEGEKLSKKELKQANLIKTLRAHEKSQQSIIDSNKIQIQNLMKTIEDLKMELSARKESEKSLGEKVKQMNKKITRQDEEIGNLLGQMEKAVVKGEEYKITLEAKENELIKCKELLATEDYKLQSAKSAADYKTKELERLTSFKENAEIKLENLSEQLKKAEEMHSEREKHYREEKNELMRRLQEAEERNEEVAQSVSKATRPLLRQMEALQATITHERETWEKQERNLIQKLEEAESRLSSVTYHEKSFKQETIELKSKLDNLEERIRISDGESARWKYQVESLTKQLEDVKTEYERGKSVWEKEEKILKLEINNLRGILRDVEQQLANEKSNADSERKKVTLLQEQLKEKDSNFVNKDSNSPSRSSPTLSFGRASLSESVTSNIWPQFVEDGFETSSVSGKYSTTVYDNLRCGNTTSLIENLQAQLKMRDGEIAQMTWESQRRDAERCALTAEISTLTSKLEEQEMKIVQMEEMKKDLSELQTKYDALLEMYGEKVEEVEELRLDLQDVKEMYKTQVRDVATKKIFSFRFRTKTNKQNKQNKNFCLLFSDRSAVEKRK
>8355_0:0037f7_{"pub_og_id":"3717503at2759","og_name":"TATA_element_modulatory_factor_1_","level_taxid":2759,"organism_taxid":"8355_0","organism_name":"Xenopus_laevis","pub_gene_id":"tmf1.L","description":"tmf1.L"}
MSWFNTSHLSSFAKQAFSQAQKSIDRVLDIKEDETAWADSIISPFEEDQVSSINGSWENSNWGGQSEEPPTQVVLSPTAITKPVTRTVVDESENFFSAFLPTPASNTVSDSSVVSKPPVKSPRLEEEENYTSSKSTVEVKQEDEIGLKLLKKNACQSQRADLETPDMSSKKPATDHSDVSLELKCESKKEEQDSSDVTTDQGVPESRPNAGPSPAVTSETKDVTLDNKEQKSEDRQSNTPSPPISTFSSGTSTTSDIEVLDHDSVMSESSVSSRQEAADSKANLHLMQTSFQLLSASAEYSRMEEFPKLTESCSSSDAFERIDSFSVQSMDSRSVSELNSDDELPGRGCTLVSIAVSSSSPNMDAPGSVESKPEEDLNETLMVHSSEDTEMEESGRSATPVNSEQPDLLAHEADDVSHAVEVEMPEAETAPEAKFSPEDLQKIIDELTGRLEKRETQLLSVSKEKAFLEEAYDNLNDEMVRAKEECNSVSLLKDEFTNRIAEAEKRAQLACKERDIAKKEAKVMKEELATRMNSSETAEIMKEKDEQITGLMEEGEKLSKQQLHNSNIIKKLRAKEKENNHTISKQANKIREAEEELQLLKQTLDGKEEVEKQHRENIRKLNSMVERQEKDLGRQQADLDELNEKNRSLQAALDNSYRELAELHKANATKASEAQEVALSCELRAKEELCFALERAKEESQKHQEALAIQVTDLRLALQRAEQQSARKEDYLRQEIAELQQRLQEGETRNQELSQSVTSATRPLLRQIENLQASLAAQTSSWEKLEKNLSDRLTESQTLLASAVEKERASTEELLAFKTQISAIESQNSLLRQEKSRLQAQLEVEKNRLLKLEEDHSRNQVELETIKMEFMKAMQEAKKEKSHLSSQLEMEKLRVEQEKKKALLAQEAAKEKERKAYVFPSVEATATTPTLSRSSSISGTDVSGLQTSIISQDDPHDHSYGSMTASLTGSNLYEAVRLGAGSSVIENLQSQLKLRDGEIAQLQVEIVNLEKTRSLLAEEVVKMNNLNDDLEEKVKEIPKLRTQMRDLDQRYNTILQMYGEKAEEAEELRLDLEDVKNMYKMQIDELLQQRLH
>8355_0:003df2_{"pub_og_id":"3717503at2759","og_name":"TATA_element_modulatory_factor_1_","level_taxid":2759,"organism_taxid":"8355_0","organism_name":"Xenopus_laevis","pub_gene_id":"tmf1.S","description":"TMF_TATA_bd_domain-containing_protein"}
MSWFNTSHLSSFAKQAFSQAQKSIDRVLDIKEDETAWADSIIGPFEEENVSSLKGSWENSNWGGQSEEPETQVVLSPTAITKPVTRSVVDESENFFSAFLSSPTSNTASDSSVVSKPPVKSPRLKQEENYTSPTSTVKVKQKDEINLNLFKQSACKSQRADLETPDISSEKPVPHRSNVSSELKCETEKEEQISSDITTDNGVPESRPIEELSSSSTAVTSESKDVALDNKEQKSEDRQSNTPSPPISTFSSGTSTTSDIEVLDHESVMSESSVSSRQEAADSKANLHLMQTSFQLLSASAEYSRMEEFPKLTESCSSSDAFERIDSFSMQSMDSRSVSELNSDDEFPGRGCTLVSIAVSSSSPNMDVHESVECKPEEDLNETLMVHSSENTEMEESGRSSTPVNSEQPDLLAHEGEDVCHGVAAESLTEAETAPEAKFSNEDLQKTIDELTARLEKRETQLLSLSKEKAFLEEAYDNLNDEMVRLKEECSSVALLKDEFTLRIAEAEKRAKTACKERDIAKKESKTTKEELATRLNSSETAEIMKEKDEQIKGLMEEGEKLSKQQLHNSNIIKKLRAKERENNHSISKQANKIREVEEELQLLKQTLDGKEEVEKQHRENIRKLNSMVERQEKDLARQQADLDELHENNRSLQAALDNSYRELAELHKANASKASEAQEAALSCELRAKEELCFALEKAKEESQKQREALAIQVTDLRLALQRAEQQAARKEDYLRQEIAELQQRLQEGETRNQELSQSVTSATRPLLRQIENLQATLAAQTSSWEKLEKNLSDRLAESQTLLASAVEKERASTEEVLTFKTQISAIESQNSLLRQEKSRLQAQLEVEKSRLLKMEEDHSRNQVELENIKLEFMKAMEEAKKEKSLLSSQLEMEKLKVEQEKKKVLLAQETAKEKERKAYMFPSMEPTATTPTLSRSSSISGTDASGLQTSIISQDDPHDHLYGSMTASLSGSNLYEAVRLGAGSSVIENLQSQLKLRDGEIAQLQVEIVNLEKTRSLLAEEVVKLNNLNDELEEKVKEIPKLRTQMKDLEQRYNTILQMYGEKAEEAEELRLDLSDVKNMYKTQIDELLQQRLH
>6973_0:005a95_{"pub_og_id":"3717503at2759","og_name":"TATA_element_modulatory_factor_1_","level_taxid":2759,"organism_taxid":"6973_0","organism_name":"Blattella_germanica","pub_gene_id":"BGER023190"}
MMSWFDATGFANLAKSALKEAQKTIDKALDIKDEESHSVIQSKAATPASPQEDTDNFFASWGLKSSGEKEKSDMSNEQTVSPSDTDTEQEARKDVPVPVGMNRMAMSTSLWGSFTGSFFENPRKGSGESQDGEADLVFKQPKKISLFRTSSLNQEPIPSDKDRTLGRKGSWDRADLFKTSDSEEAGLCDDSSELGVEEGFSRSKLVVESEDGDMGVRSRLSSCEADEERTLDGESFERTQSIDVPESEKGEFGLLDMEQRQTIPGIGEDSYIPLEVVKRRESSTGGSYKYNRLSVISSESDKKSSESVEVIGSASSEGGSGFTTSPETDLPLISPGMSASSSATGIGFTVDASSPDSVEVIPDTPSSVEIIGEDSSGRASRTTLSSSPYVSPDDPQGPPRMLAIVTQPNSEQISLALDRYQQEKKNEESNEVEKISPESVEVIPEEEEDEEDMSVADDSYTSASESTATASTTIMEQPPLSFASGGKNESDIARSPHHKPYSIAEPTSSNESSLYSSTVSIKTDSGEVKSPLASTKTSQHSLALLDSSYNESLVLTEVQSKIRIEEPILTHGSGRAGLSLALTHGEMPSASPVASSNDDYADVTESGNKIPGSTIDSSNEEGGSLLSDSRTLVPTDSSCDGASGMESSSEDATATVVTEDSSNEGISKVSLQQTSSYYVKTMLADAMGEDVGKDSRNDQLMPARDQSPISSESRSDMVKVESEQTSGHTSGDELETTTSSDIEIISSPNGDSSSTQSRQSPAKLLHCATRGKLSLASERSESPNSDPLMKVGIGKIKGHQRELSETSSGGSDDSHCSEVEKLLKRIAEMTEILEARELKLIELSRTNVELHESNSDLKRYYIYTHLTLNVLRNFQLEATVQSRAAESQDIHQITEEYTQRLSTLERKFQQAIREKETLWKQLEQAKQDAASRLSMGELESLVTEKDEIIREDQLDVLSEEVERLKRSLAAKDEVERTQIEAVHQLTARTKRQEKELASLRGQLDDTNHKLETTKESLELAKKELTESKKSKTALEKELKEAKLSVELSAKQELMSALEDAQRTAQDEREQLMAQIEDLRLKLRQAEEQHSGREANVRQECTDLLRRLERAEARNEELAQSVSVATRPLLRQLESLQAASSAQQASWEKQERNLSDAVSELQSRVSSLTEQERASREQSISLRSTVSSLESKLAAANKEALQYKTDLELQHAQCNQLRQAKDKEKENGGDRDRQGVRGSSPTSPRSSPTLSFGRVSLSESLSSNAWPQFQDDAFECGSSSGRYSNVYDSLRAGNTTSLLEGLQSQLKLRDGKLN
>6973_0:005a96_{"pub_og_id":"3717503at2759","og_name":"TATA_element_modulatory_factor_1_","level_taxid":2759,"organism_taxid":"6973_0","organism_name":"Blattella_germanica","pub_gene_id":"BGER023191"}
MSRRDVERNALTSELSQLTARVEEQETRLKEAESVRGQFQDLQHKYDALLQMYGEKVEEAQELQLDLEDVKEMYKTQIDQLLKKEPAV
>13616_0:003f21_{"pub_og_id":"3717503at2759","og_name":"TATA_element_modulatory_factor_1_","level_taxid":2759,"organism_taxid":"13616_0","organism_name":"Monodelphis_domestica","pub_gene_id":"TMF1","description":"TMF_TATA_bd_domain-containing_protein"}
MSWFNASQLSSFAKQALSQAQKSIDRVLDIQEEEPGAWAEALPFGDPGNSSPVSGGWDTSTWRLNSNTEPQSQPVATPKAITKPVRRTVVDESESFFSAFLSPTDVQPIQQSPVVSKPPTKSQRPEEVTSSLQEPLQPGQSETPESTELEVTDSSLLASQEDLKNSPVSLENLEVETPTLNNEVKPQEIRHDAVGIKVSALSMNVAESTTDVKTAESAPNGQAPIVEAKDLVLDAKEQKHEDRQSNTPSPPVSTFSSGTSTTSDIEVLDHESVISESSASSRQETTDSKSALHLMQTSFQLLSASACPEYNRLDDFQKLTESCCSSDAFERIDSFSVQSLDSRSVSEINSDDELSGKGYTLVPITANSSTPKTKIAESVEGKSEEENETLVVPSEETEMEESGRSATPVNCEQPDVLVSSLQPSEGYMVSEKVTGQCQDIENQPQLCPEKEDFCKTIDLLNEKLEKRETQLLTVSKEKAVLEEAYDNLKDEMFRVKKESKSISSLKDEFTQRIAEAEKKVQLACKERDTAKKEVKTIKEELATRLNCNETTELLKEKDEQIKGLMEEGEKLSKQQLHNSTIIKKLRAKERENEHISAKQSKKIKELEEELQHLKQVLDGKEEIEKSHRENIKKLNSVVERQEKDLGRLQIDMDDLGEKNRSAQAALDSAYKELADLHKANAMKDTEVQEASLSREMKVKEELCLALEKAQEEAHQQQEALAIQVGDLRLALQRAEQAAARKEDYLRHEISELQQRLQEAENRNQELSQSVTSTTRPLLRQIENLQATLGAQTSSWEKLEKNLSDRLGETQASLAAAVERERAAVEELLNNKMQVSSMESQNTILRQENSRLQVQLEAEKNRLQKLEDENSRYQVELENLKEDYGKTLEEARKEKTLLNSQLEMEKMKVEQERKKAILSQEMMKEKERKTFSFSTLETVSSTPTLSRSSSISGIDMAGLQTSYLSQDESQEHSFGPMSGSVNGSNLYDAVRMGAGSSIIENLQSQLKLKEGEITHLQVEIGNLEKTRSIMAEELVKLTNQNDEFEEKVKEIPKLRAQLRDLDQRYNTILQMYGEKAEEAEELRLDLEDVKNMYKTQIDELLQQRLT
>191870_0:00039d_{"pub_og_id":"3717503at2759","og_name":"TATA_element_modulatory_factor_1_","level_taxid":2759,"organism_taxid":"191870_0","organism_name":"Gracilinanus_agilis","pub_gene_id":"123234756","description":"TATA_element_modulatory_factor_isoform_X1"}
MSWFNASQLSSFAKQALSQAQKSIDRVLDIQEEEPGAWAEARPFGDPENSSSVSGGWDTSTWRLNSNTEPQSQPVATPKAITKPVRRTVVDESESFFSAFLSPTDVQPIQQSPVVSKPPTKSQRPEEVTSSLQEPLQPGQSETPESTELEVTDSSLLAAQEDLKNCPVSLENLEVETPALNNEVKPQEIRHDAVGIKALSMNVAESTTNVKTPAESAHNSQAPIVEAKDLVLDAKEQKHEDRQSNTPSPPVSTFSSGTSTTSDIEVLDHESVISESSASSRQETTDSKSALHLMQTSFQLLSASACPEYNRLDDFQKLTESCCSSDAFERIDSFSVQSLDSRSVSEINSDDELSGKGYTLVPITANSSTPKTKIAESIEGKSEEENETLVIPPEETEMEESGRSATPVNCEQPDVLVSSLQPNEGYMVSEKVTGRCQDIENQPQLYPEKEDFCKVTLKIDLLNEKLEKRETQLLTVSKEKAVLEEAYDNLKDEMFRVKEESKSISSLKDEFTQRIAEAEKKVQLACKERDTAKKEVKTIKEELATRLNCNETTELLKEKDEQIKGLMEEGEKLSKQQLHNSTIIKKLRAKERENENISAKQSKKIKELEEELQHLKQVLDGKEEIEKQHRENIKKLSSVVERQEKDLGRLQIDMDDLGEKNRSAQAALDSAYKELADLHKANAMKDTEAQEASLSREMKVKEELCLALEKAQEEAHQQQEALAIQVGDLRLALQRAEQAAARKEDYLRHEISELQQRLQEAENRNQELSQSVTSTTRPLLRQIENLQATLGAQTSSWEKLEKNLSDRLGETQASLAAAVERERAAVEELLNNKIQVSSMESQNTILRQENSRLQVQLEAEKNRLQKLEDENSRYQVELENLKEDYGKTLEEARKEKTLLNSQLEMEKMKVEQERKKAILSQEMMKEKERKTFSFSTLETVSSTPTLSRSSSISGIDMAGLQTSYLSQDESQDHSFGPMSGSVNGSNLYDAVRMGAGSSIIENLQSQLKLKEGEITHLQVEIGNLEKTRSIMAEELVKLTNQNDEFEEKVKEIPKLRAQLRDLDQRYNTILQMYGEKAEEAEELRLDLEDVKNMYKTQIDELLRQRLN
>9785_0:00188f_{"pub_og_id":"3717503at2759","og_name":"TATA_element_modulatory_factor_1_","level_taxid":2759,"organism_taxid":"9785_0","organism_name":"Loxodonta_africana","pub_gene_id":"TMF1","description":"TMF1"}
MSWFNASQLSSFAKQALSQAQKSIDRVLDIQEEEPGAWADPIPYGEPGISPSVSGGWDTSTWGLKSSTEPQSPPIASPKAITKPVRRTVVDESENFFSAFLSPVDVQTIQKSPVVSKPPAKSQRLEEEVKSPLQESLHTGQSRTTETTESEVQEASPCASGQTLAEDALSPKTEGTHEEIVNKESDVEVPAEPPEVSESVINVKTTTESGSNISTPSLTAETKDVALEPKEQKHEDRQSNTPSPPVSTFSSGTSTTSDIEVLDHESVISESSASSRQETADSKSSLHLMQTSFQLLSASACPEYNRLDDFHKLNESCCSSDAFERIDSFSVQSLDSRSVSEINSDDELSGKGYTSVPVTVHSSTPKTKIVESVEGKSEEEVNETIIPTEEMEMEESGRSATPVNCEQPDTLLSSPPMTEGRAISDKEAEQSEPAESQPEALPEKEDVCKTVDFLNEKLEKREAQLLSLSKEKALLEEAYDNLKDEMFRVKEESSSISSLKDEFTQRIAEAEKKVQLACKERDAAKKEMKSIKEELATRLNSSETADLLKEKDEQIRGLMEEGEKLSKQQLQSSNIIKKLRAKDKENENITVKLNKKVKELEEELQHLKQVLDGKEEVEKQHRENIKRLNSMVERQEKDLGRLQADVDELEEKNRSIQAALDSAYKELTDLHKANAAKDSEAQEFALSREMKAKEELSAALEKAQEEARQQQETLAIQVGDLRLALQRAEQAAARKEDYLRHEITELQQRLQEAENRNQELSQSVSSTTRPLLRQIENLQATLGSQTSSWEKLEKNLSDRLGESQALLAAAVERERAASEELLANKIQMSSLESQNSLLRQENSRFQAQLESEKNKLRKLEDENSRCQVELENLKDEYVRTLEETRKEKTLLNSQLEMEKMKVEQERKKAIFTQEAIKEKERKPFSVSSTPTISRSSSVSGIDMAGLQTSFLSQDESHDHSFGPMSASANGSNLYDAVRMGAGSSVIENLQSQLKLREGEITHLQLEIGNLEKTRSIMAEELVKLTNQNDELEEKVKEIPKLRTQLRDLDQRYNTILQMYGEKAEEAEELRLDLEDVKNMYKTQIDELLRQRLS
>185453_0:0024f6_{"pub_og_id":"3717503at2759","og_name":"TATA_element_modulatory_factor_1_","level_taxid":2759,"organism_taxid":"185453_0","organism_name":"Chrysochloris_asiatica","pub_gene_id":"TMF1","description":"TMF1"}
MSWFNASQLSSFAKQALSQAQKSIDRVLDIQEEEPSTWAETIPYGEPGINPSVSGGWDTSTWGLQSNTEPQNPPIASPKAITKPVRRTVVDESENFFSAFLSPADVQTFQQSPVVSTPPAKSQRPEEGVKSALQEPLHSGHSRTPEAPEVQVKDPALCALGETLAVDALSPEPEGKHEDVVNKESEVKVTVGPLKVPDSVIAVTATPESACPISTQSLLRESKEAALEPREQKHEDRQSNTPSPPVSTFSSGTSTTSDIEVLDHESVISESSASSRQETTESKSSLHLMQTSFQLLSASACPEYNRLDDFQKLTESGCSSDAFERIDSFSVQSLDSRSVSEINSDDELSGKGCTLVPIIVNSSTPKTKTIEPVEGKCEEEVNETVIPAEETEMEESGRSATPVNCEHSDVLVSCPLVNEGQAVLEQEAEQSEAAESQPEGLSEKEDVCKTVDFLNEKLEKREAQLLSLSKEKALLEEAYDNLKDEMFRVKEESSSISSLKDEFTQRIAEAEKKVQVACKERDAAKKEIKNIREELAIRLNSSETTDLLKEKDEQIRGLMEEGEKLSKQQLHNSNIIKKLRAKDKENENITVKLNKKIKELEEELQHLKQVLDGKEEVEKQHRENIKKLNSLVERQEKELSRLHVDMDELEEKNRSIQSLLDSAYKELTDLHKANAAKDSEAQEVALSCEIKAKEELSAALEKAQEEARQQQETLAIQVGDLRLALQRTEQAAARREDYLRHEISELQQRLQEAENRNQELSQNVSSTTRPLLRQIENLQATLGSQTSSWEKLEKNLSDRLGESQSLLAAAVERERAATEELLANKIQMSSMESQNSLLRQENSRFQGQLESEKNKLRKLEDENNRYQVELENLKDEYVRTLEETRKEKTFLNSQLEMERMKVEQERKKAIFTQEAIKEKERKPYSVSSTPTISRSSSISGVDMAGLQTSFLSQDEPHDHSFGPMSASTSGSNLYDAVRMGAGSSVIENLQSQLKLKEGETTHLQLEIGNLEKTRSIMAEELVKLTNQNDELEEKVKEIPKLRTQLRDLDQRYNTILQMYGEKAEEAEELRLDLEDVKNMYKTQIDELLGQRLS
>8407_0:003b29_{"pub_og_id":"3717503at2759","og_name":"TATA_element_modulatory_factor_1_","level_taxid":2759,"organism_taxid":"8407_0","organism_name":"Rana_temporaria","pub_gene_id":"120945215","description":"TATA_element_modulatory_factor"}
MSWFNASQLSSFAKQALSQAQKSIDRVLDIKEDETAWADSIITPFQDGTSSLKGSWENSNWGANLEETQTQVVLSPTAITKPVRRTVVDESENFFGAFLSSSEVSPGTVSSVVSKPPTKSQRPKEEVKETSPNPVLQVRQENADDNEETSQQTSPAQSLTEIDLSGDSGEDLILVEPEDFLEEKCDPTETNQDSDGNSEILKDHSEPEAEEEPNDSVAPPETKDNALDLKDQKIEDRQSNTPSPPVSNFSSGTSTTSDIEVLDHESVISESSVSSRQEVGDAKGDANLNLMQNSFQLLSPSVEYGRLDEFQKLTESCSSSDAFERIDSFSVQSLDSRSISEINSDDELPGRGCTLVAMAVSSSPSSMDVTDSTEGKTDEEGNETLLMHSSDDIEMEESGRSATPVNSEQPDLLVTALQTQEMEEEVSTELQEDSSQPKVDYTLEDMQKITDELTTRLEKREVQLLAVSKEKALLEETVDNLRDELVRVKEESTSISFLKDEFTHRIAEAERRAQLACKERDTAKKEVKTVKEELATRLNSSETAEIMREKDEQINGLMEEGEKLSKQQLQNSNIIKKLRSKEKEHEHTVTKQAKKMREMEDELQLLKQTLDGKEELEKQHRENIRKLNSVVERQEKDVGRLQSELEEFQENNRSLQAALDSSYKELAELHKANATKASAAQEVALSCEIKAKEEMCFALERAKEESQKHQEALSMQVTDLRIALQRAEQQAARKEDYLRQEIAELQQRLQEGEARNQELSQSVTSATRPLLRQIENLQATLAAQTVSWEKLEKNLSDRLAESQTWLASAVEKERASIEELLSIKTQISAMESQNSLLRQEKGRLQAQLEVEKSRLSKMEEEHSRNQVELENLKMEYKKMVEEARKEKNLLASQLEMEKMRVEQEKKKVLLAQEAVKEKERKSYGLPSTDPGTSTPTLSRSSSVSGADLTGLQTSLLAQDEAHDHLYGSMTMSISGTNLYEAVRMGAGSSVIENLQSQLKLREGELVQLQFEIGNLEKTRSILAEEVVKLNSLNEELEEKVKEIPKLQAQMKDLDQRYNTILQMYGEKAEEAEELRLDLEDVKNMYKTQIDELLQQRMN
>7038_0:000f53_{"pub_og_id":"3717503at2759","og_name":"TATA_element_modulatory_factor_1_","level_taxid":2759,"organism_taxid":"7038_0","organism_name":"Bemisia_tabaci","pub_gene_id":"LOC109031727","description":"TATA_element_modulatory_factor"}
MSWFDAAGIANLAKTALKEAQKTIDKALDITEEEEETGSATKDSSEEMPSASIETSGDDIFSSWNVLEGKKSKSAPNIESVTTSQPAKSLSTSTSLWGSFAGSFFDQKSSESDENQPKIPSSQSSEFISEQPRKINTNRPLSLREPCLTGNDDELDKDGRESSRHKNFASSAENQSSDRSGDRTQQIESSKRREHKPSNINRLSVASSGSDCRSTESVEILGSATPDSDQTPSISTSSSAGYLKQSGSVESVEVITSPSSIEVLPSFGDSPSSNSVMSPDSHKLHSFSASDSISPVDQPFLETVETSGKSSNDCINDEEDMSIGADDSYNSASESTHTLTTAFENVHPSLSDSTHVKDLMLKSTSSVEMSFSEAVLPRDPGSNSRSSTVSSAHIAVENEKISSPIIIDAPNLVLNDNVSGGGEPVIIETLESSMQSSGNISVLSNVSFCDSPSNITNTSRTSLNTLDSSSCEEGTLMGSSSDETPVGSTKTMSLSHQTSTSSLKNMLAEAMTESQQATSMLIAGDNSPESRSELLKIGSSGHTSGDELETTTSSDIEIISSPTNGDSSSTTSRQSPAKLLCRQSKGKMALVVGPEIIVPEAYKMKGHQRAPSEASSGASDDSTSEVDKLLKKINEMNEVLEARESKLIDLSRLNAELNENNSELKSQLESQNLSQMNEEFTQRLAALERKFQQAIREKETLRKQLENSKAAVVAQELEEDKDQIIAELREEGEKLSKHQLALNNSIKKLKNADKDNQKVISSLREQLEETNQELERTKKALTAKEDVERKQIEAVDQLTKTNQKLEKEVSSLKSQVDNLTSTLVTSQKELRERRAAVATLEKKAEAAAATAEKEGRRRLEAELRAESERRTELENCISDLRYAMSQAEEQYSKREAALRQENAELMKQFQMAENRNEELAEAVSSATRPLTKQLENLTTSHANAAANWEKQEQILSQKLAEAQNRLSSIMDSERSAREQCATMSSQLSRLESKLALAEQQEEQRKNEIAALKEAVEELKTENKKLLKEKETSLRTVMEELNYAKREIASLEQQLSTERTAVESEKRKTAILQDQLRSLREISPPLPQSPRSSPAFSVGRASCSESVSGTQWPSFGDDERSITPGRFSNVYDTVRLGTSSTVFENLQSQLKLRDGEIQQLQWELKNRDAERESLSSQLSILTAKSEEQEQLLASLSDLQTQYDALLQLYGENLEQNQELRMDLQDVKEMYKAQIDQLLKREESG
>38358_0:000625_{"pub_og_id":"3717503at2759","og_name":"TATA_element_modulatory_factor_1_","level_taxid":2759,"organism_taxid":"38358_0","organism_name":"Bradysia_coprophila","pub_gene_id":"119080482","description":"TATA_element_modulatory_factor"}
MSWFDTTGIASLAKNALKEAQKTIDKALDIKDDESAAESATFDSSILDSQAKSANMKHSSSNSALQSSIWGSFTGSFFDNPIGDTKTVTTPPSSSVVARINEDLCDILERPAKETSQNESEGNSSASVEIMSPPTTPGSNLTSPEQLSGPTVQHSESVEVISATTPSSDLITVSSSSPSEQLSLSCNLNPDSVEVISDEFMDEDLSIEDDSKSYNTVTESTTIVTVFEGSSKAITTAPSRSGLHLSLEASTADLIKSSDRKSLNEMKVSVDSDTKKVPRLIEDAMLEKSIESFDSQTQFSDSTHSFEEVQPQNQDSGNRSDSPQSSEEHSDIVKVSSEQNSSDEIETATSSDIEIISPNGDSSSTNSVHKVSPLNCSIQHAELSKKKGHSRELSTHSMQSNASDDSRFSYQPETERLMRRISELSDILESREYKLMELGRENAELREKNAEMKVHLDTKRKRDDCMEVTSVTEEYTQRLSAIEKKFQQSIRERDNLRDQLKAARSDLASKMSKEDIQKVINEKDFMIEELKTEGEKLSKQILQNSNIIKKLRAKEKDSDSTLKRQNEQIEELTDEMERLKKSLSAKDEVERSQIEAVHKLSSEKRKLERENGQLKSQLDDTTQKLKTLQTSFEAAKKELNERQQSHSELTKKAEVLAILESEKNATAVRNEQILIELSSLREKLKQVEGGNNQKELNLRRENAELLRRLEETELKLEQQTGLLSDSTIPLFRQIEALQSTLDQRNTVFEGKEKHYLEQIDELQCKFTKLSNTEQVSTEQRVTLKNKISTLEEEVSTLRIKLDKVSDSIQQKEMEFVFKENELRDEIKKLHLVNEERTKELDESRSKIEKLHGQLNVEKEIGLSERRRGQELERKVKRLSESNLEPDDKVDSHRGDVSPTLSLGHASNADSLSSALWPMEDIDCVSNSGRQNSIYGASGFGSATHTTLLENLQASLKQRDGENHQLQWELSRLQADRNFLMTEVSNLTSQLETIKEKFNQNEHVAIEYNELQRKYDAILQMYGEKVEETEELQLDLLDVKEMYKAQIDELLKQQKERDKAAND
>189513_0:00238e_{"pub_og_id":"3717503at2759","og_name":"TATA_element_modulatory_factor_1_","level_taxid":2759,"organism_taxid":"189513_0","organism_name":"Chrysoperla_carnea","pub_gene_id":"123298173","description":"TATA_element_modulatory_factor"}
MSWFDTSGIASLAKSALKEAQKTIDKALDIQDENGSGEKRTTNTPVTPTSAVVDPENFFATWGLNEPSPQASITYQQPITKSPTKSQKSAMSTSLWGSFTGSFFEPTGKDSVIGESSKDIEAESLADDSVNEIFNESKLVVEEIIDDRLDVDPDKMKLEENTSKNEIFTEIVSNIETLSNEEKLPPVIKRKEKSNSAYCNRLSIISSESGRNSSDSVEILGSSDTGCTSTPDSEMISYGHSLSTSSSGLRNSDSVEIIPDSLTSPSSIEVLSGNNTVNTDDEFLSPSSDLPEITDTSESISKVSPESIEVIPEDDDEETSNADDSISFTSFSESTMNTVLEQFQSRFEPHTGKLREMSESTPSDLSLSPDKSMSSFGEPITRPPSKTGMHLSLAHTTKDTISKEPLTTLIDTQPQVSNQSITALVESPNVINPVDEESGPDDGSLSDRTITASEGDPTTFMESSTETVTTNESSVYVKNMLADAMIEKANEKKSKTPEIIREQSPMSSESRSDLIKIESEHTSDHTSGDELETTTSSDIEIISSPNGDSSSTQSVSRQSPAKLFGFKGLELVSKTMMTKIKGHNRELSEASSHSDDSHLEVEKLLRRISEMTEILEAREAKLVDMNRQNMELAENNAELKTQLYAVHSKQLESADVNQVTEEYTQRMSALERKFQQAIRERDNLRKQMDALKQDSTRVSKSDLEVSLQEKDDIIKELREEGEKLSKTQLQQSNIIKKIRATEKETANEIKRLKTQLEEITTENERLKKSLSAKEKVERSQIEAIHQLTSKNNVLDRENSLLKSQLDDTTQRLETIKTSLDAAKKELSDKQNASHELSVREKALAEMETSKRITQSQNEEILNQLEDLRDKLRQTEQEYSRKEAALRDENNELLRRLENSEARNEELAESISQATKPLIRQLDSLQSTYSFKQNSWEKQEQELLDKLNEAQTSLVTLTENERQARQDCLNLRSRVSTLETNYNTALRQNDELISQIEELKTRRAIAENELQKQKEKYENELLKANEEIQRLSSEILALNQQLDNEKQILETEKMRIIELQDQLQQRHEPFSEQHSLTPQAQQTLVRRDSSPTLSLGRISLSESLGSIVWPQDDNLECGASASGRYSTVYDSIRGNPTAILENLQSTLKLRDGEIQQLQWEMSRRDNERTLLTNELALLTSKLEQLETHCANYDQLNLQFIDISQKYDAMCQMYGEKVEEVQELRLDLQDVKEMYKTQIDELLNKKQKDG
>125878_0:001191_{"pub_og_id":"3717503at2759","og_name":"TATA_element_modulatory_factor_1_","level_taxid":2759,"organism_taxid":"125878_0","organism_name":"Nanorana_parkeri","pub_gene_id":"TMF1","description":"TATA_element_modulatory_factor_isoform_X2"}
MSWFNASHLSTFAKQALSQAQKSIDRVLDIKEDETAWADSIITPFQEGRPSLPHTGSWENSNWGGNLEESQTQVVLTPTAITKPVRRTVVDESENFFSAFLTSSEVNPGTVSSVVSTPPAKSQRPKEEVKQTSPEPVDKVGQENAPDNERSQQTSPTQSLEQVDLSIEDLILVKSEDLSEEKCDPEITNQDSGGDPESVKDHLEPKTGEEPNSSVASPETKDNALDLKDQKLEDRQSNTPSPPVSNFSSGTSTTSDIEVLDHDSVISESSVSSRQEVGDSKGNLNLMQNSFQLLSPSVEYGRLDEFQKLTESCSSSDAFERIDSFSVQSLDSRSISEINSDDELSGRGCTLVAMAVSSSPPSLDVTDSTESKTDEEVNETVLVHSSDDIEMEESGRCATPVNSEQPDLLVTALQAHETEAAEQKMSAELQDNSSKPKVEYSVEDMHKIIDELTTRLDKREIQLLSVSKEKALLEETLDNLRDELVRVKEESHSISLLKDEFTHRIAEAERRAQLACKERDTAKKEVKTVKEELATRLNSSETAEIMREKDEQIQGLLEEGEKLSKQQLHNSNIIKKLRAKEKEHEHTVTKQGKKIRELEDEMQLLKQTLDGKEELEKQHRENIRKLNGMVERQEKDVGRLQAEVEEVQENNRSLQSALDSSYKELAELHKANATKASEAQEVALSCEIKAKEEMCFALEKAKEETQKQQEALAMQVTDLRIALQRAEQQAARKEDYLRQEIAELQQRLQEGEARNQELSQSVTSATRPLLRQIENLQATLAAQTASWEKLEKNLSDRLTESQTWLASAVEKERASAEELLSIKIQISAMESQNSLLRQEKCRLQAQLEVEKSRLSKMEEEHSRNQVELENLKMEYKKMVEEARKEKNMLTNQLEMEKMRVEQEKKKVLLAQEAVKEKERKSYGLPSAEPGTPTPTLSRSSSVSGVDLTGMQTSLLVQDESHDNLYGSMTMSISGTNLYDAVRMGAGSSVIENLQSQLKLREGEIAQLQLEIGNLEKTRSILAEEVVKLNNLNDELEEKVKEIPILRAQMKDLDQRYNTILQMYGEKAEEAEELRLDLEDVKNMYKTQIDELLQQQMN
>161013_0:002eea_{"pub_og_id":"3717503at2759","og_name":"TATA_element_modulatory_factor_1_","level_taxid":2759,"organism_taxid":"161013_0","organism_name":"Thrips_palmi","pub_gene_id":"LOC117651255","description":"LOC117651255"}
MNWFGATELVTAAKSAVKGAQKAIDKALDIKEEVDSVDKIEVPVSALGKDDSDSFFSNWGVKADSSPDKNPAFSVPQETVSSSLWGSFTGSFFENPRPLPSPGDEGSSSPISQQPKRSAVSRLLAAHIDTDVDTELALEDDGTVRDVFSKTQLVVESSTPNDDKCGNTTSIPLSDEVERRRKDKHCERSQNRNSFSNNRLSVISSESDRRSSDSVEILGSTSCTASPDSDLPTSLSASSLASSVGFRPVSIGSPDSVEVIAESSESYSASVEVLGSHSSSTSLCSPLEPPLDRPCPSSDNLASPDSVEIVPEEDDDVSFADDSYASASASESTMTQATILEPHGLLCSTMESSTSYVEPIDSAGHSDFNTSSISGQTDSSVSSLLDSSTDTIRSEYPQTSKSSWASTSQQSSERLSPAFKSHESSLENISMKLPASPKKTSTKPKDSPPRAVEKEPKQSSLDVGSDLHVDGGGSGLTLTDSSGEGTLVGSSSDDTIPGSDSQSQQSTSGYVRNLLADAMVDDSAQIRVNSPVSVESRSDGLRLGSEQTSGHTSGDELETTTSSDIEIISSPNGDGSSTASRQSPAKHLQRVSQGPVDMLKFSGKIKAHFRDLEFGVILLWLFIFLLRLSYCDACSSRTPPRRPPSTPRPNITEHDALYSCPSQLAEVFCLNGAECVEIRFSHDRKVYSCSCADGFWGTRCHQREPSEASSGGSDDSHSSEMDRLLKRLSEMTELLEARETKLLVLSRSHAELQESYQEMRSQLENAQQSRLVESRSLNEEFTRRLSALERKFQQAIRDKDILQRQLEQSKSELAHELTEHVGERDETIKELREEGEKLSRQQLQQSNLIKKLRAKEKENDSTIKSLREQVDNLTGEIERLKRSLAAKEDVERSQIEAVHQLTARVKKQDAEILAMKEVRDHFQKLAESTQGTLDSTQKELDDARAREEGADQRVKEARENVEESARAELEAALSAAQQHKRQIMAQMDTMREQLAQVESQQSRREGELLQRLESAERRSEELSQQLSEATRPLLRQLQTFQASSKTQQDAWERQERSLSDALAEAQSQLEQVTEAERGAREELLTLRSKVSKLENKLSASLQTSQAMQDRSSQLQSELDRATKLSEESRNVLESQVNDLKRQLSSVDHQLSVERAAVEAEKRRCIQLQEQLTDRERTLDQDKERDTDLGKRESPLVVASGHSSPTISFGRESISESVSSVAWPVFSDEGFETTSMSGRNVYESVRLNHTTSVLEGLQSQLKLREGEVQQLQWELSRREAQRCALTAELSTLSVRAEEQETRLNSSIHLQEELSSQLSSLRTEYDALLQLYGEKLEETQELRLDLQDVKDMYKAQIDQLLKKEELGQISRKKETTCVEPKDM
>6728_0:003a8d_{"pub_og_id":"3717503at2759","og_name":"TATA_element_modulatory_factor_1_","level_taxid":2759,"organism_taxid":"6728_0","organism_name":"Procambarus_clarkii","pub_gene_id":"123769811","description":"TATA_element_modulatory_factor-like_isoform_X1"}
MSWFDTAGFTSLARSALKEAQRTIDKALDIEESDESPVPSKTPYFATIPTPKGLPEKLKDESENFFASFGIEKAKSPVTPANSPIDPSPGTTPKPKVPDEEKSSSTTIMPGSLWGSFTGSFFENPPAARKKEVCEATSGSEKSIVATQPPRNSTSLPTLQLTTSPVSTQPRTSSLEDHESSKEVQLNDKSNEGQQVADATSNDDGAVNEWGWGWESSIMVMSGDHQHLEGEFGTIHGELEAREDSLADDAIDIEGFAKSRLVVGSVDSDTGGFVRQESQGSLSGRSVDLDVPSAISEDVFLGEEEDETDHMTEKISESVEEERFQSCSSVSSKSDGYERRTMVSCTNSESNTPDSIVVLTSDSSSPDGEVSGTFSEATRTKLTVNFVYGKVTSPISSPESIEVLGSSSLVTSPSSIEVLSGPSSSDSTPTHQDSCNDTLILDLSPPQNVVSTQPTLQLLVNTNMKSDLHPSLGQHVPPQESVVGDPCVENYDSETRSLESTVIKQPTPWDKSLASTHKPTTEFTCSIRDGDSSSLASSGLAEDTSVSESLHSTSTSSMQTVLDASIITQEHSLGSPSPSVALELITQSSASESSATSADNTQSEENDALLEDRRVVTHTGVVCADGAPGEEVEGAAPAISLDISVESGGSSDTITASVDSTQMVWSVTRVGEQEHQGSNENVDDTMSNSGGAVVRCLLEEAIGDEEAASGASPPPEREHSPSSSERSEALKVGSGHTSGHSSGDEVETTTSSDIEVISSPSLDGSTVARGSGTASRIWVTAQRGLRSVLNDRSESPASDSSSNNKKISNEKVETVPSSMTTSFTSISESEGDMYNPLGQGSLTLDPVHISQVLIQPHFEKGHRRNQSNFSETSESSSDNHSSEVDKLLKKLSQITEVLESRETKVMELSQVNAALQDMNLRLKANIEELEGGSGMEATESLREEFTQRLVTMERKFQQALREKEAIKKQLEEVRAEAATRLSSAEVERDREERDTVIRELRNEGEKLSKQQLNYSNIIKKLRSKEKENETTLKTQKDKLEEQSRELERLRKQLSAKEEMERRQIDAVCQLNITNQRLEQMVKDTNAENAELEGKMSALKNALDTAYREMTELQRTAATKDAEAQEQALSAEVGARKQLEITLAEAQTQAHREQEALMAQLLELQDALSRTETQANRKERQLRSDISELQQRVSEAETRAEELSGAVSAATRPLLRQMENLQSTHTSQQASWEALESTLTRRLNDAQIAVATSSEKERSAREQYSELAANTSMLQTQMANLQAVNSKLSSQLDITTAKLESLSTSRAKEATQIEALKASFAEEIAEVKRERDSLEQQLEIEKTAVAAEKKKTLALQDQLKDRERKLLQLASDGPESHNSTPRSSPTPSLSRLSVSGSLSESFTGSQWGDEVFESGWTRATSLYDSMRGNTTATVEALTSQLRQREGEIHHLQSEVTRYEAQRETLAQELVSVTNQIEAFQVQLESYQTLQDQYADMEQKYNALLQMHGEKVEEVEELRLDLVDVKEMYKAQIDQLLQK
>8032_0:003de9_{"pub_og_id":"3717503at2759","og_name":"TATA_element_modulatory_factor_1_","level_taxid":2759,"organism_taxid":"8032_0","organism_name":"Salmo_trutta","pub_gene_id":"tmf1","description":"TATA_element_modulatory_factor_isoform_X1"}
MSWFSSTQLSSFAKQALTTAQKSIDRVLDIKQDEWGDTVVMPYDDLPGKTPLSGGWGMTQWDSPPEECTTTLPPSSEAITTPVTRMVVDETENFFSAFLPSGELQSVMDTQVVSVPPTKSHRRPQEKDEEDKDTVVKDDVDPHKTGLTETNRLEDQEATENQAVLTESSSLWSSSEIVLVQTPDPPVLAQGDSPDDTDSPLISESWIESTVDDTTAVSEDAQTERPFTPSETQPDFDDHISEPAVNTELEPPFNPSPPTPPREILLEAKDPKAGDRQSDTPSPKSEDRQSNTPSPPVSAFSSGTSTTSDIEVLDHESVQSESSASSRQEIAEAKAGLHLMQGSFQLLSASACGDFPRLEDYPKLTESCGSSSDAFERIDSFSMQSLDSRSVSEVNSDDDIPGSRTLASVTAGPTPSPPVRVATTAQEQEEEEEKQQQQEEEEDEEGITETMKDQSLDENEMEESGRSATPVNSEQPEDLIEQESEADVTLSGPTPDHEEQLPPPITEEKRGVSTCQILELQKVIDELSSRLEKRELQLLSVSKDKARLEEECDNLKDEVIGLKEESSSVQSLKEEFTQRIADTERKAQLACKERDIAKKEIKGMREELSTRLNSNETMEIIREKEEQIRELLEEGEKLSKQQLQHSNIIKKLRVKEKESETKITKQNKKLKEQEEELKHLQQVLDEKEEVEKQHRDNIKKLNVVVERQEKDMTKLQSDSEELLENNRSLQAALDNSYKELAALHKAKASHASEAQEAALSRETQAKEELALALVKAQEEARMQQDALVNQVADLRLALQRVEQQQARKEDYLREEISDLQQRLQGAETRNQELSQSVTSATRPLLRQIENLQASLGGQTASWEKLEKSISDRLVEAQAQLAVAVEKERAATEELMAIKAQLASLESQNSLLRQEKGRLHGQLDAEKTRREKLEDDSSREHVELENLRGAHTRTQEEAKKEKLLLTNQLEMEKMKVEQEKKKCYLAQEALKEKVDLFINERKVLVHSVGEPPASSTPSLSRSSSISGVDHAGLHSSFTQEDSLGHSLGAMTMSMSGTNLYEAARLSGGSSIIENLQSQLKLREGEIAQLQLEIASLERTRSSMAEEMVRLTNQNEEMEDSVKEIPTLKVQLQDLEQRHNTILQMYGEKAEEAEELRLDLEDVKNMFKTQIDELLKNQK
>535359_0:0021e5_{"pub_og_id":"3717503at2759","og_name":"TATA_element_modulatory_factor_1_","level_taxid":2759,"organism_taxid":"535359_0","organism_name":"Macrocentrus_cingulum","pub_gene_id":"MCIN08678"}
MSWFDASGFANLAKSALKEAQKTIDKALDIKDEEQRATETPVIDETNFFAAWGIKNDEMTSVPPSTKQDMSVWGSFTGSFFDTPRPRDDLEKFSRISGSFDETLRETTSITPSISLPDRLTHVKEDAEKISREFAIEAESCKSTANKQSLLAHIVNRVSIVSLESDKKSSESVEILGSRSGTNTDCTTTPDSEVVSATESLSPSTLDHKRNSESVEVLPDSLVTSPSSVEIIDDNSRAESPFLSPINASIESPDATTSFEPETESLAADSSSDISPYASPMVESKAHKVTENADILSSQVLSFPLAVMEKSASPMVVTEILQTTDELDEISQAEDSYTSTSEVTIMTVAMDTFQQPLEVKTINDSYPEALQSSCPMTLSSGNQLDITVDSLKESKHSLHLDLAPITTQPIRKTESLAEKIETFDRDLVKSATIEPLNSSVEDQTDYSTLEHHQSMTMLTDSSCEGTLVDTSSEDNVPLKNMQNVDSETEETSLTSSSYVKNMLADAMVDKSEIMGDLERQDVPVCRGNSPISSESRSDLVKIGSDHASGHTSGDELETTTSSDIEIISSPNGDSSSTQSRQSPANLHGHKNSDLLTKTLKTRGHSRELSEISIGSDDGGTEMEKLRKRVQEMNEILEVRESKLIDVSRMNMDLQEQNSHLKMQLDGWEKRAEQHQDLYSITDEYTQRMSALEKKFQQSIRERDVLKDQLEVLRKDLIGQVSSANIEKDEMIKQLREEGEKLSKQQLQHSNIIKKLRSKEKEADATLQNQKEQLEEQSLELDRLKRSLNAKEEVERSQIEAVHTLTARVRKQEKEISVLQEKLDNTTHKMNAYKMSLDAAKSELTETKLNFTAAEEELKQALDNAGESCRLFAQVEDLKAQLRQTEESHAKRIDALKQENNDLLKRLEAAEARSEELSESVSLVTKPLLRQLEQLQANLAQKSNSYLKQEKLMSEKIDELQTKLENTVATDRTLAEENLTLKSRVFSLESQVKRKDLEREKMEESCESLRVESAKLSAEIERLLGQIDTKEMAYRSETKELRREIDSLREKISVEKAAIDAEKRRNNPTHEHQASVGDDLRVSPTSSIRRDSISSTNSVWLAFSDSMYDTNSGRFPNVYDGLRTSTNTTSTIETLQAQLKAREGEIQTLQWEMSRRNAERDVLNSELSNLTIKVEELSIKLSEVEALNENLNEVQTRYDALLQMYGEKVEETQELRLDLEDVKEMYKTQIDQLLKRDS
>137520_0:001971_{"pub_og_id":"3717503at2759","og_name":"TATA_element_modulatory_factor_1_","level_taxid":2759,"organism_taxid":"137520_0","organism_name":"Hypomesus_transpacificus","pub_gene_id":"124470858","description":"TATA_element_modulatory_factor"}
MSWFNASHLSSFAKQALTTAQKSIDRVLDIKEEDQWADTVVMPYDDLPLKTPLSGGWGMTEWDPPAEENTTTPPVSSEAITTPVTRTVVDETENFFSGFLPPGELQGGKSTHVVSVPPAKSHRRPQEDEEKATDEGVKAEGDPHQPGLTEPDSQENCEPAECKEVQSEPIKSGPAAVTAPIHPDPPIPAQDDCPDDSDSQTVMVEESLLDADVTATVSEDSQAEQSLNPSDPPPADDVIDYPESSGVSSEPNNPSPTPSPLTPPKEILLNPKDPKAEDRQSDTPSPPVSAFSSGTSTTSDIEVLDHESVLSESSASSRQETAEAKAGLHLMQGSFQLLSASACGEFPRLEDYTKLTESSGSSSDAFERIDSFSMQSLDSRSVSEVNSDDEIPGSRTLASVTSGSTPTPVLPAAAPQNQEDEEEKKEEEKEEEEELLEMMKEQSVDEMEESGRSATPVNSEQPEELTEQEQDSEADVSLSAPPEDFIPPITEQKRSVSTCQILELQKVIDELSSRLEKRESQLLAASKDKARLEEECDNLKDEVVSLKDESSSVQSLKDEFTQRIADAERKAQLACKERDIAKKEIKSMREELSTRLNSNETMEIIREKEDQIRGLLEEGEKLSKQQLQHCNIIKKLRVKEKEIEAKITHQNKKLKEQEEELKHLQQVLDGKEEVEKQHRESIKKLNAVVERQEREMTSQRTDSEELQEKTRSLKAALNNSYKELAELHKAKATKASEVQEAALSRETQAKEALSLALEQAQEEARMQQEALINQVADLRLALQRAEQQQARKEDYLREEITEQQQRLQEAETRNQEMSQTVTSATRPLLRQIENLQASLGGQTASWEKLEKNISDRLVDAQAQLAVAVEKERAATEELQTIKAQLVSLESQNSLLRQEKSRVLCQLDAEKGRREKLEDDSSREHIELENLRGQHNRVLEEAKKEKLLMTNQLEMEKMKVEQEKKKCYLAQEALKEKERKVMVNSAGEPPASSTPSLSRSSSVSGGEHAGLHTSFLSLDDPLDHSMGSMSMSISGTNLYEAARLSGGSSVVENLQSQLKLREGEIAHLQLEISSLERSRSVMAEEIVRLTNQNDELEDSVKEIPKLKVHLKDLEQRHNTILQMYGEKAEEADELKLDLEDVKNMYKTQIDELLKNQK
>105785_0:001e9f_{"pub_og_id":"3717503at2759","og_name":"TATA_element_modulatory_factor_1_","level_taxid":2759,"organism_taxid":"105785_0","organism_name":"Cryptotermes_secundus","pub_gene_id":"LOC111868723","description":"TMF_TATA_bd_domain-containing_protein"}
MSWFDATGFANLAKSALKEAQKTIDKALDIKDEDSHPMIQSKPTSPISPKDDADNFFASWGLKSSGENETSSMSNEHLKAGSSCSTDADQESCKEASLGLNRMSLSSSLWGSFTGSFFENPRSSSGGCVPHKLDDGESDPVFKQPKKISLFRTSSLNQDPATSEKERTLDRKSSWDHADLFKTSDNEEVGLCDDFSELGVEEGFNRSKLVVESEDGDMGVRSRLSSCEADEERTFEGENFGRVRSIDISEVNMEEGEARETYAQDTLAVTQDSCVPLEIVKRREPSTAGSCKYNRLSVISSESDKKSSESVEVLGSACSEGGSSFTTSPETDLPLVSPGMSASSSAIGLGLSVEASSPDSVEVIPDTPSSVEIIGEESSGRASRTTMSSSPYVSPDDTQDPSRILAIVTQPNSEQISLALDRYQQQERKYDVDKVSPDSVEVIPEEEDDEEDMSVADDSYTSASESTTTATTTIIEQPPVPFTSGGKTDSDVSRSPHHKPYSVAEPSSSNESSLYSSTVSVKTDSGDMKSPLASTKSSQHSLSLLDSSYNESLISTEVQSKSKVEEPVLTHGSGRTGLTLLLTHGDVAPVTALVSTSEEGAVFLDSQTESDEVSCKVGTCANDSSNEEGSSLLSDSRTLIPTDSSCDGTSALESSSEDTTGTVVADDSSNEGNSKLTLQQTSSYYVKTMLADAMGEEVVKESGTEQLIPARDQSPISSESHSDMVKVESEQTSGHTSGDELETTTSSDIEIISSPNGDSSSTQSRQSPAKLLHSATRGKLVLAAERSDSPGTDPLGKTAGGKIKGHQRELSETSSGGSDDSHCSEVEKLTKRIAEMTEILEARELKLIEISRINVELEESNSDLKSQLEATMQSQAAESQDIHQITEEYTQRLSTLERKFQQAIRERETLWKQLEQAKQDAASRLSMGELESLVAEKDEIIRELREEGEKLSRQQLQHSNIIKKLRAKEKETDNIMKNQKEQLDVLSEEVERLKRSLAAKDEVERTQIEAVHQLTARTKRQEKELLSLHGELDDVNHKLETTRESLELTKRELAESKKAAAALEKKLREATLSVEISARQELVTALEEAQQTAQDEKEQLLAQIGELRLKVRQAEEQHSEREANLRQECNDLLRRLERAEARNEELAQSASGATRPLLRQLESVQAANSAQQASWEKQERNLSDALSEMQGRVSSLAEQERVSREQCIRLRSTVSALESRLAAATKETAQYKTNLELQQVQCNQLKQAKEKELSGAESLRQCMTEQLAELRGEVTALEHQLAVERAATEAEKRRTALLQDQLRERETATDRDRHGTRGSPTSPHSSPTLSFGRVSLSESVSSSAWPQFQDDAFECGSVSGRYSNVYDSLRAGNTTSLLEGLQSQLKLRDGEVQQLQWEMSRRDAERSALTSELSQLTARVEEQEASLKEAEMMRRQFQDLQHKYDALLQMYGEKVEETQELLLDLEDVKEMYKTQIDQLLKKEPAV
>8017_0:006346_{"pub_og_id":"3717503at2759","og_name":"TATA_element_modulatory_factor_1_","level_taxid":2759,"organism_taxid":"8017_0","organism_name":"Oncorhynchus_gorbuscha","pub_gene_id":"124003493","description":"TATA_element_modulatory_factor_isoform_X1"}
MSWFSSTQLSSFAKQALTTAQKSIDRVLDIKEDEWGDTVVMPYDDLPGKTPLSGGWGMTQWDSPPEECTTTLPPSSEAITTPVTRMVVDETENFFSAFLPSGELQGVMDTQVVSVPPTKSHRRPQEKDEEDKDDVDPHKTGLTETNRLEDQEATENQAVLTESSSLWSSTEIVLVQTPEPPVLAQGDSPDDTDSPLISESWIESTVDDTTAVSEDARTEQPFTPSETQHDYDDHISEPTVNTELEPPFNPSPPTPPREILLEAKDPKAGDRQSDTPSPKSEDRQSNTPSPPVSAFSSGTSTTSDIEVLDHESVQSESSASSRQEIAEAKAGLHLMQGSFQLLSASACGDFPRLEDYPKLTESCGSSSDAFERIDSFSMQSLDSRSVSEVNSDDEIPGSRTLASVTAGPTPSPPVRVAPTAQEREEEEEEEKQQQEEEEDEEGLTETMKDQSLDENEMEESGRSATPVNSEQPEDLIEQESEADVTLSGPTPDHEEQLPPPITEEKRGVSTCQILELQKVIDELSSRLEKRELQLLSVSKDKARLEEECDNLKDEVIGLKEESSSVQSLKEEFTQRIADTERKAQLACKERDIAKKEIKGMREELSTRLNSNETMEIIREKEEQIRELLEEGEKLSKQQLQHSNIIKKLRVKEKESETKITNQNKKLKDQEEELKHLQQVLDEKEEVEKQHRDNIKKLNVVVERQEKDMTKLQSDSEELLENNRSLQAALDNSYKELATLHKAKASHASEAQEAALSRETQAKEELALALVKAQEEARMQQDALVNQVADLRLALQRAEQQQARKEDYLREEISDVQQRLQGAETRNQELSQSVTSATRPLLRQIENLQASLGGQTASWEKLEKSISDRLVEAQAQLAVAVEKERAATEELMAIKAQLASLESQNSLLRQEKGRLHGQLDAEKTRREKLEDDSSREHVELENLRGEHTRTQEEAKKEKLLLTNQLEMEKMKVEQEKKKCYLAQEALKEKERKVLVHSVGEPPASSTPSLSRSSSISGVDHAGLHSSFSQEDSLGHSLGTMTMSMSGTNLYEAARLSGGSSVIENLQSQLKLREGEIAQLQLEIASLERTRSSMAEEMVRLTNQNEEMEDSVKEIPTLKVQLQELEQRHNTILQMYGEKAEEAEELRLDLEDVKNMFKTQIDELLKNQK
>933632_0:00111e_{"pub_og_id":"3717503at2759","og_name":"TATA_element_modulatory_factor_1_","level_taxid":2759,"organism_taxid":"933632_0","organism_name":"Sphaerodactylus_townsendi","pub_gene_id":"125429147","description":"TATA_element_modulatory_factor"}
MSWFNASQLSSFAKQALSQAQKSIDRVLDIQGEEEDEGEGPPGGIVPLRPGERGTNSLMSGGWDTSAWGLNSDTEGETQPIPSSTAITKPVRRTVVDESENFFSAFLSPTDVQSIQQSAVVSKPPTKSQRPKEEVKSTLQDSLHSGPPEASVETAAKDFSVIALVELENLSDSQEQLEESSSLLDTDDKHDENKTKDTEQQVSPENVSAGKPADVVKSDPESDEPVHIPEIPAQTLPTETKNATLETKERKSEDRQSNTPSPPVSTFSSGTSTTSDIEVLDHESVISESSASSRQEAADSKASLHLMQTSFQLLSASACTEYNRLDDFQKLTESCCSSDAFERIDSFSVQSLDSRSVSEINSDDELSGRGCISASVTISPVTPKSDVTDTVQNKSDQTASETLALPAEEAEMEESGRSATPVNSEQPDVLIVPVRIHEEGAPKEEVVVPQHSAEKLSSAECEKEELCKIIDSLTEKLEIRENRLLSVSKEKACLEEAYDNLKDEVFRMREENSSISSLKEEFAQRIADAEKKVQIACKERDTAKKEVKTLKEELATRLNSNETAELLKERDEQIKGLMEEGEKLSKQQLLNSNIIKKLRAKEKERDNSYSKQSKKVKELEEELQHLKQVLDGKEEVEKQHRESIKQLNSLVERQEKDLSRLQVEVEDLEERNRSVQAALDNAYRDLADLHKANATKDSEAQEAALSREMKAKEELGMALEKAQEEAHQQQEALAIQVADLRLALQRAEQQTGRKEDYLRQEIAELQQRLQEAETRNQELSQSVTSATRPLLRQIENLQANLGAQTASWEKLEKNLSDRLGESQTALAAQAERERAATEELLSNKIQLSSAESQNSLLRQENSRLQAQREAEKARLKKLENENNRYEVELENLKEEYVKTVEEAKKEKMLLATQLEMEKMKVEQEKKKAIFVQETAREKERKLLTQSATETVSSTPTLSRSSSVSGVDMAGLQASFMSQDDTHEHSFGSVSTSGSNLYDAVRMGAGSSIIENLQSQLKLRDGEISHLQLEIGNLERTRSIMAEELVKLTNQNDDLEEKVKEIPKLRVQLRDLDQRYNTILQMYGEKAEEAEELKLDLEDVKNMYKTQIDELLKQRHS
>143302_0:00098b_{"pub_og_id":"3717503at2759","og_name":"TATA_element_modulatory_factor_1_","level_taxid":2759,"organism_taxid":"143302_0","organism_name":"Condylura_cristata","pub_gene_id":"TMF1","description":"TATA_element_modulatory_factor_isoform_X1"}
MSWFNASQLSSFAKQALSQAQKSIDRVLDIQEEEPSAWAETIPFGETGISAPVSGGWDTSSWGLKSNSEPQSQPVASPKAITKPVQRTVVDESENFFSAFLSPTDVQNTQKSPVVSKPPAKSQRPEEEVKGTLQDSLHTGLSRTTETTESKVKDSSCASEETLGVETPSSKIESNSEEIANKESDLKVSTVSLKVSENVIDEKTTRGHVPNMSTQSLTVEAKDVALEPKEQKHEDRQSNTPSPPVSTFSSGTSTTSDIEVLDHESVISESSASSRQETTDTKSSLHLMQTSFQLLSASACPEYNRLDDFQKLTESCCSSDAFERIDSFSVQSLDSRSVSEINSDDELPGKGYASVPIIVNASTPKAKIIESVEGKSEEVNETLIIPTEETEMEESGRSATPVNCEQPDILVSSPPINEGHTVLEKEVEQCEAAESQPAVLSEKEDVSKTVEFLNEKLDKREAQLLSLSKEKALLEEAYDNLKDEMFRVKEESSSISSLKDEFTQRIAEAEKKVQLACKERDAAKKEIKNIKEELATRLNSSETADLLKEKDEQIQGLMEEGEKLSKQQLHNSNTIKKLRAKDKENDNIIAKLHKKVKELEEELQHLKQVLDGKEEVEKQHRENIKKLNSVVERQEKDLGRLQVDMDELEEKNRSVQAALDSAYKELTDLHKANAAKDSEVQEAALSREMKAKEELSAALEKAQEEARQQQETLAIQVGDLRLALQRAEQTAARKEDYLRHEISELQQRLQEAENRNQELSQNVSSTTRPLLRQIENLQATLGSQTSSWEKLEKNLSDRLGESQTLLAAAVERERAATEELLANKIQMSSMESQNSLLRQDNSRFQAQLEAEKNRLRKLEDENNRYQVELENLRDEYARTLEETRKEKILLNSQLEMEKMKVEQERKKAVFTQEAIKEKERKPFSVSSTPTMSRSSSISGVDMAGLQTSFVSQDEPHDHSFGSMSLSANGSNLYEAVRMGAGSSIIENLQSQLKLKEGEITHLQLEISNLEKTRSIMAEELVKLTNQNDELEEKVREIPKLRTQLRDLDQRYNTILQMYGEKAEEAEELRLDLEDVKNMYKTQIDELLRQRLS
>8502_0:00159d_{"pub_og_id":"3717503at2759","og_name":"TATA_element_modulatory_factor_1_","level_taxid":2759,"organism_taxid":"8502_0","organism_name":"Crocodylus_porosus","pub_gene_id":"TMF1","description":"TATA_element_modulatory_factor"}
MSWFNASQLSSFAKQALSQAQKSIDRVLDIQAEDGPWVEPARSDGAREANSLTSGGWDTSSWGLNSNAEPQTQLISTTAITKPVRRTVVDESENFFSAFLSPVDVQSVQKSPVVFKPPTKSQWPKEEVNSTLKECIHTSQPDASVVTEPETKDSSVITLVDLENLDILQEKLEESSAIKNDSEHEETANESSAEAVSTLDLKVPEAAVNVKSGIGKDGPEDGPDSPAQSLTPEAKDVGLEAKEQKNEDRQSNTPSPPISTFSSGTSTTSDIEVLDHESVISESSVSSRQEAADSKSSLHLMQTSFQLLSTSACTEYNRLDDFQKMTESCCSSDAFERIDSFSVQSLDSRSVSEINSDDELSGRACASASITVGPSTPKAETVDFVKNKSEEELNETLLMHPEETEMEESGRSATPVNSEQPDILVAAAQTDEEEMVKEECTVQQQDAETLPELDCEKEELRKMVDSLTEKLGKRETQLLSVSKEKACLEEAYDNLKDEVIRMKEESSSISSLKEEFAQRIADAEKKVQVACKERDTAKKEVKTVKEELATRLNCNETAELLKEKDEQIKGLMEEGEKLSKQQLQNSNVIKKLRAKEKERENTNAKQNKKIKELEEELQLLKQVLDGKEEVEKQHRENIKQLNSVGERQEKDLGRLQVEVEELEEKNRSIQTALDNAYRELAELHKANATKDSEAQEAALSCEMKAKEELGVALEKAQEEARQQQEALAIQVADLRLALQRAEQQAARKEDYLRQEISELQQRLQEAENRNQELSQSVTSATRPLLRQIENLQATLGAQTSTWEKLEKNLSDRLGESQSLLAAAAERERAATEELLSSKVQMSATESQNSLLRQENSRLQAQLEVEKARLKKLENENNRYEVEVENLRNEYAKTLEEAKKEKTLLATQLEMEKMKVEQERKKAIFVQEAAKEKERKSFSLSTMEAVSSTPTLSRSSSISGVDVAGLQASFISQDDPHDHSFGSVSASGNNLYDAIRMGAGSSIIENLQSQLKLREGEISHLQLEIGNLEKTRSIMAEELVKLTNQNDEFEEKVKEIPKLRAQLKDLDQRYNTILQMYGEKAEEAEELRLDLEDVKNMYKTQIDELLKQRQN
>29053_0:001249_{"pub_og_id":"3717503at2759","og_name":"TATA_element_modulatory_factor_1_","level_taxid":2759,"organism_taxid":"29053_0","organism_name":"Copidosoma_floridanum","pub_gene_id":"LOC106640908","description":"TATA_element_modulatory_factor"}
MSWFDTSGFASLAKTALKEAQKTIDKALDIKDEEQKQQQQQQHQSAGMSSDFFDSWGVKSEENSKETGTSQKQQATSIWGSFTGSFFENPKDAPIAMTGKAAGTFRIDNLQSSLPESLSDKTAGESLSAVQSTSEPNNTCVASKYESFEECTGEAFASENVSSDKQISQSNTDETCTSAKWLEESRPSPVETSDTSKKNNSVVSRKKEQPGASHSLNRLSILSAESDKKSSESCEILSPSTDGTNSPDSDVNSLSAAMGQKADSESVEVLPDSLVTSPSSVEVLSDWKSDEDSYMSPMDDKMLETSITPTPDDTPDTSTDGDIKSSTSTLEGSQQAMSLTSRSLRSRDLYESTTSLTSPEIEILASTADPEDGDEVSLADDSYTSASESTMMTIVETAQLHHLESRQMHESYPDPRQVACVSPGSDYSMNLSLESLKDIKPGLPTLHLPIEAITKQPIRKPDFPDPTKKLAELEPPFDHLKSSTIEPPEPKTTDTLERSSGSEQHLMLTDSSCEETLIESSSEENVLIEQQEQTLTASSYVKTMLAEAMAEKADPERHCVEVPPRGNSPISSESRSDLVKIGSDQTSGHTSGDELETTTTSSDIEIISRYSPNGDSSSTQSRQSPANSQTCVKGSDLLTRTLKTRGHSRELSEISVGSDDASLEIERLVRRLREMTDILEARESKLIEVSRANMELHEHNASLKKQHAEHSQDLTQITDEYTQRLSALERKFQQAIRERDSLRKSLEQTKQESASRQLAAEMSAEKDEIIRELREEGEKLSKQQLQHSNIIKKLRAKEKENEALIKSQKEQLEEQTTELERLKRSLYAKEEVERSQIEAVHTLTAKQKKQEKEIMGLGEQLDHVTNKMKAYKKSFDAAKAELLETKDRLTDTEEELKLAVENAGESHQLLAQVEDLKVKLRQTEEARVKKEQSLKQESLELLKRLEAAESRSEEISESASLATKPLLRQLEQLQSSLTQKTNLYMRQEEMMSEKIADLQTKLESTSETNRSLAEENTNLKSRCSVLEGKITAKENERRKLEDAITTIEERNKKLADEIEGQKKLLKTNEETYTAEINGLKREIAALENKLSVEKAAMDAERRKSHAILEHQQSVDEELRLSPTLSIERDSVSSANSVWPAFNDSMFESGSGRFPNVYESFRAGSNSSSVIENLQAQLKQRDGEIQQLQWDLSRRNVERDVLNTEVSSLTAQVEDLTVTVAEIETIKENLRDIQTKYDALLQMYGEKVEENQELRLDLVDVKEMYKTQIDQLMKRDL
>8496_0:0038d0_{"pub_og_id":"3717503at2759","og_name":"TATA_element_modulatory_factor_1_","level_taxid":2759,"organism_taxid":"8496_0","organism_name":"Alligator_mississippiensis","pub_gene_id":"TMF1","description":"TATA_element_modulatory_factor"}
MSWFNASQLSSFAKQALSQAQKSIDRVLDIQAEDGPWAEPARPDGDREINSLTSGGWDTSSWGLNSNAEPQTQPISTTAITKPVRRTVVDESENFFSAFLSPVDVQSIQKSPVVFKPPTKSQWPKEEVNSTLKECIHTSQPDASVVTEPETKDSSVITLVHLENLDIPQEKLEESSAIKNDSEHEETANESSDKAVSTLDLKVPEAAVNVKSGIGKDGPESAPDSPAQSLTPEAKDVGLEAKEQKNEDRQSNTPSPPISTFSSGTSTTSDIEVLDHESVISESSVSSRQEAADSKSSLHLMQTSFQLLSTSACTEYNRLDDFQKMTESCCSSDAFERIDSFSVQSLDSRSVSEINSDDELSGRASASASITVGPSTPKTETVDSVKNKSEEELNEMLLVHPEETEMEESGRSATPVNSEQPDILVAAAQTDEEEMVKVECTAQQQDAETLPELDCEKEELRKMVDSLTEKLGKRETQLLNVSKEKACLEEAYDNLKDEVIRMKEESSSISSLKEEFAQRIADAEKKVQVACKERDTAKKEVKTVKEELATRLNCNETAELLKEKDEQIKGLMEEGEKLSKQQLQNSNIIKKLRAKEKERENTNAKQNKKITELEEELQLLKQVLDGKEEVEKQHRENIKHLNSVGERQEKDLSRLQVEVEELEEKNRSIQTALDNAYKELAELHKANATKDSEAQEAALSCEMKAKEELGLALEKAQEEARQQQEALAIQVADLRLALQRAEQQAARKEDYLRQEISELQQRLQEAENRNQELSQSVTSATRPLLRQIENLQATLGAQTSTWEKLEKNLSDRLGESQSLLAAAAERERAATEELLSNKVQMSATESQNSLLRQENSRLQAQLEVEKARLKKLENENNRCEVELENLRNEYAKTLEEAKKEKTLLATQLEMEKMKVEQERKKAIFVQEAAKEKERKSFSLSTMETVSSTPTLSRSSSISGVDMAGLQASFLSQDDPHDHSFGSVSASGNNLYDAIRMGAGSSIIENLQSQLKLREGEISHLQLEIGNLEKTRSIMAEELVKLTNQNDEFEEKVKEIPKLRAQLKDLDQRYNTILQMYGEKAEEAEELRLDLEDVKNMYKTQIDELLKQRQN
>7054_0:0036c9_{"pub_og_id":"3717503at2759","og_name":"TATA_element_modulatory_factor_1_","level_taxid":2759,"organism_taxid":"7054_0","organism_name":"Photinus_pyralis","pub_gene_id":"LOC116174306","description":"TMF_TATA_bd_domain-containing_protein"}
MSWFDATGFASIAKSALKGAQRHIDKALDIRDDAVTTAPLNTPVDTNSDDFFTSWGISQSGNIQEKEEDAEIVTKSPSKSKVGSSIWGSFTGSFFDQGRESKLYGSVESLDDLADYSNDGFSQSKLVVQHSDDGEGGGYSHDETKTGILVELSAVSDERRASVGSKVQPSNRLSFISESGKTSSESVEIVSGGTGCTTSPESDLQSVGKSVSASSSGLKFSDSVEVIGDSLTSPSSVEVIPTESEFNYTDEFVSPLASPIGDNKLTPDSVEVIPDVDDNSLAEDSISYASFSESTSNTLLEPSALSVKLPKVLNEPITRGPSRSAMHLSLVQINSQLIDTQPAVESSNIIDIPQDRVLYEIPADDEGSQSDRTIIASDNVMESSSDTSTTEGNANSFYLKNMLADAMTEKIPDPTIKPEEIPVPQPEALPRENSPLSSESRSDLVKIGSDQASGHTSGDENETTTSSDIEIISSPNGDSSSTQSRHSPAKLSSVRHKMGDANVDVLLGKMTYKKIKGHNRELSEASSVSDDSHSSEIDRLIKRISEMTEILELREAKLIDFNRRNAELQEINNDLQHQLDIILTKQVDSVDISQVTEEYTQRLSALEKKFQQAIRDKDILRKQLEESKQEAATRMSKAELESLLLDKDEVIKELRGEGEKLSKQQLHHSNIIKKLRAKEKEQETTIKNLRDNVEDLTSETDRLKRSLVAKEEVERSQIEAVHQLTSKNKKLEYEVAQLQGQHDDISQKFDTVKTSLDAAKKELIDKNKATSELYAREQMLQSLENEKRMTESQNEEIINQLEDLRGKLRQADDEYLKKEQVLRRENGELLRRLEDAERRNEELTHSGLDVTKPIIRQLEALQATHNSKLMAFEKVEQSLCLKINEMQSKLQSTADAERAAREECLNTRSKLSSLETQLNAVVRQSEMLKIDVEQERTVKMMLEQDYRGQVSALQERVTEGMTAIESLRKEVTGLEQQLSIERAANEAEKRKNMSLQDQLRDRPEPSPGYSKSSPNTTRNTSPTMSVGRLSLSESLGSVVWPGEDLPDLSPAPRFTNMFELQMLQTNLKQKEGEVQQLQWELNRREQEKNLLSGELSKVLGRVEQLEEMSGKYEHLKTEFVEVQQQYDTLCQLYGEKVEETEELKLDLLDVKELYKAQLDELLEQQKNSAS
>64838_0:00145d_{"pub_og_id":"3717503at2759","og_name":"TATA_element_modulatory_factor_1_","level_taxid":2759,"organism_taxid":"64838_0","organism_name":"Fopius_arisanus","pub_gene_id":"LOC105266246","description":"TATA_element_modulatory_factor"}
MSWFDASGFASLAKSALKEAQKTIDKALDIKEEEQRVAEAAVIDESNFFSAWGIKSDTEVSSNVEPATTSGKPDSSIWGSFTGSFFDTPGKEWGGKPPRRSESFDDKSEPPSVPITPSMSLPDSLTRIQSKFVNKNELKISDELEPQQVDLQLDAEGLQNLKKSPRKDVNEDEWKLLENPSGVSEKRDSLTQKINRISIISSGSDKRSSDSVEILGSRSETNTDCTTTPESDLISPSISLSTSAIDPKRNSESVEILPDSSVTSPSSVEILDDRSKSESPFLSINHEKSPDGATTSIEPDSDVTQGSDVSSSDISPYASPLEEKKTPKIEEKEMPGCVQQTRLMSLSVEKTSLPINVEVPQGVDELDEISQAEDSYTSASESITVMTVLDTIQQQVDHSKGKIHESVEKPICTAPVSSQLESSMDSLKDVKQSLHLALEPITTQPIRKSECLAEKMESYDPDIVKSTTIEPSELDDTCSEAGRASETAGTLLTDSSCEGTLIETSSEENPTLREEESEEAPLTTSSYVKNMLAEAMVEKREIIGGMEGRSVEIPPRETSPISSESRSDLVKIGSDHASGHTSGDELETTTSSDIEIISSPNGDSSSTQSRQSPANMHCNKANDLLTKTLKIRGHSRELSEISIGSDAASLEIEKLLRRIQEMNEILEVRESKLIDVSRMNMELHEQNNHLKIQLESWEKRGQQHQDLNVITDEYTQRMSALEKKFQQTIRDRDVLKDQVESLKKEMSSQTSSVNTEKDEIIKQLREEGEKLSKQQLQHSNIIKKLRTKEKENETTLKTQKEQLEELNSELERLKRSLHAKEEVERSQIDAVHTLTARVKKQDKDITTLQEKLDTTVHKMDAYKTSLDAAKSELTETKLNFTSVEEELKQALDNAGESCRLGVQVEDLKVKLRQTEEHNVKKVESIKQENSELLKRLEAAETRSEELSESVSLATQPLLRQLEQLQTSLAHKSSAYMKQEKIMAERIDELQTKVDSMAVTDRSLVEENLNLKSRVMSLESQLKRKDVEKMKLEETCEKGRLENEELVGEIERIRGKMESMEKIHQEEVRELSREIEALSDKLSVEKAAIDAEKRKNIVSLEQHQGAGEEARISPTSSLRRDSISSTNSVWLAFNDSVFDTSSGRFPNVYEGLRASANTTSTIETLQAQLKAREGEIQTLQWELSRRNKERDALEMELSNLSMKIEELTAKLNEVEALNVNLNEIQTRYDALLQMYGEKVEETEELRLDLEDVKDMYKSQIEQLLKRDT
>568069_0:001876_{"pub_og_id":"3717503at2759","og_name":"TATA_element_modulatory_factor_1_","level_taxid":2759,"organism_taxid":"568069_0","organism_name":"Clunio_marinus","pub_gene_id":"2C0950FF3224D14972C3F29D63927FA4","description":"A0A1J1HXK0_9DIPT"}
MWFDSSSIANLAKNALKEAQKHIDNVLDIKEDQETESISDDCKIVKSKTMSSINENINKEEGSKEVSGWESFNENFYEDKSTSSHPVTNPPLVICDRSSESLDIISRTPSSLPSPLDQQDSNSRSILHLSGPNSGDDSVEIINKTLSIVEMSSSSQCSPERTESIEDDISNINMSPDEVSSSNPTTILPSKVILANQQDIDGTANTLSLSDNTLTNSETDSFYDPSKEELDQAAKTTTNVMDKSIESFEIQTQVSDSTHSFEEIQHPSKAKLFTDVAKCDERKESSGDELETATSSDIEIISSPNCDSSSTNSCSKISPKSDFPYQNSDLLLEDLNLDRKGHSRELSEVSVLSLISDESLGSPVETEKLLKRISELMETLEQREYKMVQMGRSNAELVEINARLTNELDGTRRNCNSLEMTNVQEEYTQRLSALEKKFQQSIRDNGSLKKQLETLKSEMSTMVNRIDYEKFTSEKDFVIEALKSEGEKLSKQILQHSNVIKKLRFKLKEDEEKLKMQSDEIAQLTEDNQKYKKTLATREEIEKSQNEGINKLTTEKRRLEKENQQLKSQNEDFREKLAVLQTSFDVLKKESSEKSDEIVKNLEVKLDNEKDKNQQIMRELSDLRLKIREIESLAIAREQKLRQENIDLKQKLEETEFRIEDQKQEASLSSIPLIKQLESLQTTLNVRSKHWESQERTLLDKLEVSEHQLSSHLETERNTKDQFTHLHLKISNLEEKLSKANLKVEQSTGQLQQKEIEFNLHENENKLKIDQLKMELSTKSNDIENLKILLTETEEKLRILREEYDKDKKKLSLNLHQDHRSFHHIEHQESQEHEQQGNSSPVPSLGSIESLHSSHPWNKDFNEPGFNSIYSSQYGGVVSSTSLMEGLQSVLKQREGEIQQLQWEINRLQTEKNFLSDEISTLTVELEKLTEEIKDYALKQEKFEEVQIHYDAVLEMFGQKVEEYEELKLDLEDLKTISHIQKTQIDDLTQKLNDIKPT
>1629725_0:00160b_{"pub_og_id":"3717503at2759","og_name":"TATA_element_modulatory_factor_1_","level_taxid":2759,"organism_taxid":"1629725_0","organism_name":"Oryctes_borbonicus","pub_gene_id":"AD8FE9EC71A202FB141FC98037D5C06D","description":"A0A0T6B1E8_9SCAR"}
MSWFDASSFASIAKTALKEAQKTIDKALDIRDDDLSLVPANTPVDTNSDDFFGSWGVTSTTLGNKKSPDAITKSPTKSSKSSTSIWGSFTGSFFEAPTEIDVSKVLLENLDDSIDIENDFKESKLVVQDGEENETSQKLLESIYSVGDQEISPKAIIGVSFDESTLLQCGDNVAMRKKDKNIISNNRLSIISSESDKRSSESVEVLSNTECTTSPDSDALSLGQSISTSSGMKPASDSVEILLGSLTSPSSVEILESDSLCSRRESQHTDEFISPLESPEDILSNAEKSSPESVEVIPEEHEENSVAEDTISYTSISESTAATVLDSAPILHIIHNTKNIKDIPIKTDDNSDSNNSDKNTEPITRPPSRSTLHLTLGQVNLISTQ
>1629725_0:00160d_{"pub_og_id":"3717503at2759","og_name":"TATA_element_modulatory_factor_1_","level_taxid":2759,"organism_taxid":"1629725_0","organism_name":"Oryctes_borbonicus","pub_gene_id":"55C072683CE73ACE6FF7867805227302","description":"TMF_TATA_bd_domain-containing_protein"}
ITRPPSRSTLHLTLGQVNLISTQPQSVKQDISNLLKTSNIIDIPESEKLESLQESNDEGSQSDKTLIASDNVMDSSTDTSTTTESNFNSTYLKTMLADAMVEKNPDLENLDDTDANVKNTCNQDADIAQNLSQIPPRETSPLSSESSNMVKIGSDQTSGHTSGDELETTTSSDIEIISSPNGDSSSTQSRHSPSKLSSSRHKTGEANVDVLLGKMAFKKMKGHNRELSEASSISDDSEIDRLVKRITELTEILESREAKLIEISRKYVELQEINNDLKQQLNIITDKQIDSPDLSQLTEEYTQRLSALERKFQQAIRDKDSLRKQLDQCKQEATLKLNKSEMDSVLSEKDELIRELREEGEKLSKQQLQHSNIIKKLRNKEKEHENTIKYLKDNVEDLTSETERLKRSLAAKEEVERSQIEAVHQLTAKNKKFENEVNQLKGNLDDLTQKHETVKKSLDAAKRELIDKNRTSSELLAREQLLQSLENQKRMTESQNEEVINQLEDLRLKLRETEQLHLKKEQSLRMENNELIRRLEDAERRNEELAQATMEVSKPLVRQLESLQATYNMKVANFEQIEQGMQLKINDLQNRLQTLTDLERTAREDCIALKSKLVIVETQLNDTIRKKDMVKLQIDRLQTEHMVKEQDLRSQIDNLQQVLKVEQDSNEEKKKEITALQHKLSIEKVTSEAEKRRAAGLQEHVQEKGDSSSSAGHSAHTPGDSSPTLSLGRVSLTESLSSSLWLPDEAFDTSASGKCTNMLEMQYIQSNLKQREGDVQQLMWELNRREHERTILNSEISTLLARVENLESKTAESERLQSQFNELQQQYDTLCQLYGEKVEETEELKLDLSDVKEMYKSQIDELLKQNKELC
>7445_0:0019e1_{"pub_og_id":"3717503at2759","og_name":"TATA_element_modulatory_factor_1_","level_taxid":2759,"organism_taxid":"7445_0","organism_name":"Vespa_crabro","pub_gene_id":"124428205","description":"TATA_element_modulatory_factor_isoform_X1"}
MSWFDATGFANLAKSALKEAQKTIDKALDIKDEEEKVIQTHLDEASDFFATWELKSDEEGNSQTKVSSQKQQNTSSIWGSFTGSFFEIPKFGDKSITSNIKHSKSLQSTSIENIEKRQLTPSSSLPGNLTSEEFSVILKDSEESPIHVSKVSCEKSDVNALKKSTNEIPSESSKQDEKYSSENTNTIKVEVHETQKDINVVKCNVNEDDITQNLDDVVNKKDNKRNISENEVEEQKKEDNQEESNICSTLNRISIISSDSDKKSLESVEILGSQSNTDCTTTPESDANSVSDSIGPCAVGLKVNSESVEILPDSLVTSPSSVEILGEWKSDSSPYLSPIEQRHSESSSILDRDDSTTPCEDNINMWGDEGNIIQKDVSSLNISPYLSSIEKNKTDPNNASNASLHDNSVTSQTSNSLSVIDSNKASPESVEIIPDVDDVDELSLAEDSYTSASESTVMTIMETFQQYDQTKQKLEFTGINVKMHESYQEGKQGLLKSSMESQLNTSLDSLKEKHNLHLPLEPITTQPIHKSEHLESVSKIMEVDPFSQLTIEPPEVEGDNENEQLQRTEPVECTDQVLILTDSSCEGTLIESSSEDNATLVSSAATKVVETHLTTSSYVKTMLADAMVEKHEIIDVQAHSTDVARENSPISSESFSRSDLVKIGSDQTSGHTSGDELETTTSSDIEVISSPNGDSSSTQSRQSPAKLQISKGNDLLTKTLKTRGHSRELSEISIGSDETNSEIEKLLKRIQEMTEVLEARESKLIDVSRINMELHEQNNSLRKQLDSFEKRAEQSQSLNQITDEYTQRLSALERKFQQAIRERDTLRKNLEQLKQEAATRLSSQEMSSINAEKDEIIKELREEGEKLSKQQLLHSNIIKKLRVKEKENDALIKHQKELIEEQNSELERLKRSLHAKEEVERTQIEAVHTLTAKTKKQEKEILTLQEKLDNALHKMDAYKKSLEVAKLDLTETKKNLIDTEQELKQAVDNASESCQLFAQVEELKIKLRQTEEANVKKEEFLKQVNNTLLKRLADAEARSEELSESVSTATKPLLRQLEQLQANLVHKSNTFMKQEKVLNENNAELQTKLENLLEMDRGLKEENINLKAKISHLESKMNAKEAEKEQLEEQNKKLVEENKTFAEESLRHQQIVEMLQQSHSNQIKDLKREINALENKVAIERAATDAEKRKNHAILEQQQNIDDELRLSPTLSIERDSVSSASSVWPAFSDSVFDNGSGRFPAVYGNLRAGSNSTSVFENLQAQLKQRDGEIQQLQWELSRRNIERDALNAELSVLTLKVEDLSNKIVEIQALNENLNEIQTRYDALLQMYGEKVEENQELRLDLEDVKDMYKSQIDHLLKRDT
>210409_0:000e68_{"pub_og_id":"3717503at2759","og_name":"TATA_element_modulatory_factor_1_","level_taxid":2759,"organism_taxid":"210409_0","organism_name":"Portunus_trituberculatus","pub_gene_id":"123503799","description":"TATA_element_modulatory_factor-like_isoform_X1"}
MRGRHDTVAVKSERKRCIACVSAETSNTSTTPLTGDAASSPALRGDAYPGRRVTMSWFDAAGLTSLAKSALKEAQRTIDKALDIEENEENILPPSTLPVTSSAQPSKGLQEKLKDESESFFASFGLDKKKSPLTPVNSPVDSSEGKPVTKDGGKPPAHIVGSLWGSFTGSFFENSEVPKEPLQNEGDGAASSDSPSKKSIVATQPPRSSASLPSLQLASSPVSTQPRTTTLQECAAQTKMSLQQEKADKEQGTAERSEDRSRDVEGEWGWGWESGLMVSSDHQHHLEGTFSTAAGEIEEREDSLVDDTIDEEGFAKSRLVVGSVESDAGGFVRQESQGSLSGRSVDLDVPVAISEDVFHEEHNPGTSCFEMEPDNSGSVVSYVEECTDTRTTSTTTITTAATVSCGNSEVNTPESIVVLTSESNSPDDGEAAVCVLSTTEMKYGTCGPLKPSPISSPDSIEVLGSSSLLTSPSSIEVLTDVSSSDSSPSHLDSCNNTLVQDLSPPPGIVVNVQPTLQKITDSDTHTLVETSADQTQCHQKAQPIEGDKTNQIISKEESLPADYAHKLDLSSVNLQSTGNTSDTVTPQPPTTLSLSLCKGQESSNLAPSALSVLVDSVPSKPARQTATVHDAEVSAACHASQTDGQPTTEEHTVVEEGDISIPPATALDVSVESGGSSDTITASIDSTQMVWSISRGVDPEFSERPADSDMHESSTSGSGGSVVRCLLEEAMGDEEAVSGASSSSPPEREHSPSSSERSEALKVGSGHTSGHSSGDEVETTTSSDIEVISSPSLDGSTVVSRGTSAGTSRVWSTAQRGMRSFLNDRSESSASDSSSNHKKTNSERVETVPSSMTTSFTSISESEGEMFNLGPASLTIDPASITQVLQGQSHFVKGHRRNQSNFSETSESSSENHSSEVDKLIKKVGQLTEVLEARETKVLELSQVNAALQDTNLRLKAHVEDLEGGSGMEATESLREEFTQRLVTMERKFQQALREKENTKKLLEEARAEAATRLSSAEVARYQEERDTVIRELREEGEKLSKQQLSYSNIIKKLRSKEKENETTIKTQKDKLEEQSRDLERLRKQLSAKEEMERRQIDAVCQLNATNQRLEQAVKDVAAENAELEGKMTVLKSALDTAYREMAELKREVAACDAQAQEQVLSAEVGVQRRLEATLAEAQEQARREQVALMAQVVELQEALNQCESQANRKERQLRADNAELQQRVAETEARAEEMSGAVSAATRPLLRQMENLQATHSSQQASWESLEASLTQRLNETLAAAAASTEKERATREQYAELAANTAALQTQVTNLRAENARVSSELNIATTKFDSLSESRIKENIQIEALKTSFAEEIAEVKRERDSLEQQLEMEKTAVAAEKKKSVALQEQLKDRERKLAQMIASGTAESHASTPRSSPTPSLSRLSITGSLSESFTGYQWGHEEVFESGWSRGTSLYDSVRSNSTAAVDALTSQLRQREGEVHHLHSEITRYETQRESLAQELVSITSQVESLQSQVQDYQALKDQYADMEQKYNALLQMHGEKVEEVEELRLDLADVKEMYKAQIDQLLKK
>9974_0:002044_{"pub_og_id":"3717503at2759","og_name":"TATA_element_modulatory_factor_1_","level_taxid":2759,"organism_taxid":"9974_0","organism_name":"Manis_javanica","pub_gene_id":"TMF1","description":"TATA_element_modulatory_factor_isoform_X1"}
MSWFNASQLSSFAKQALSQAQKSIDRVLDIQEEEPSAWAETIPYGEPGISPPVSGGWDTSTWGLKSITEPQSQPVASPKAITKPVRRTVVDESENFFSAFLSPADVQAIQKSPVVSKPPAKSQRPEEEVKNTLQESLHTGQSRTSETTESKVKDPSPCVSGEGLALDSMSPKTEGRHEETINKESDMQVSVMPLKVSESAINVKITRENISNNMSTSNMSTQSLTKETKDMPLEPKEQKHEDRQSNTPSPPVSTFSSGTSTTSDIEVLDHESVISESSASSRQETTDSKSSLHLMQTSFQLLSASACPEYNRLDDFQKLTESCCSSDAFERIDSFSVQSLDSRSVSEINSDDELSGKGYALVPIVVNPSTPKTKIVESVEGKSEEANETLIIPTEETEMEESGRSATPVNCEQPDTLVSSPINEGHTVLDKETKQCEAAESQPEALSEKEDVCKKVEFLNEKLDKREAQLLSLSKEKALLEEAYDNLKDEMFRVKEESISISSLKDEFTQRIAEAEKKVQLACKERDAAKKEIKSIKEELATRLNSSETGDLLKEKDEQIRGLMEEGEKLSKQQLHNSNIIKKLRAKDKENENIIMKLNKKIKELEEELQHLKQVLDGKEEVEKQHRENIKKLNSVVERQEKDLGRLQADMDELEEKNRSIQAALDSAYKELTDLHKANAAKESEAQEAALSREMKAKEELAAALEKAQEAARQQQETLAIQVGDLRLALQRAEQAAARKEDYLRHEISELQQRLQEAENRNQELSQSVSSTTRPLLRQIENLQATLGSQTSSWEKLEKNLSERLGESQTLLAAAVERERAATEELLANKIQMSSVESQNSLLRQENSRFQAHLESEKNKLRKLEDENNRYQVELENLKDEYVRTLEETKKEKTLLNSQLEMEKMKVEQERKKAIFTQEAMKEKERKPFSLSSTPTISRSSSVSGVDMAGLQTSFLSQDEPHDHSFGPMSVSANGSNLYDAVRMGAGSSIIENLQSQLKLREGEITHLQVEIGSLEKTRSIMAEELVKLTNQNDDLEEKVKEIPKLRTQLRDLDQRYNTILQMYGEKAEEAEELRLDLEDVKNMYKTQIDELLRQRLS
>9974_0:002e15_{"pub_og_id":"3717503at2759","og_name":"TATA_element_modulatory_factor_1_","level_taxid":2759,"organism_taxid":"9974_0","organism_name":"Manis_javanica","pub_gene_id":"LOC108395783","description":"LOW_QUALITY_PROTEIN:_TATA_element_modulatory_factor-like"}
MGKRTATETTGGKFQEAGGEKSWFNASQLSSFMKQALSQAQKSIDRVLDIQEEEPSAWTETIPISPPVSGGWDTSTWGLKSITEPQSQPVASPKAITKPVGRTVVDESENFFSAFLSPADVQTIQTSPVVSKPPAKSQRPEEVKNTLQESLHTGQSRTSETTESKVKDSSPCVSGEGLALDSLSPKTEGRHEETVNKESDTQVSVMPLKVSESAINVKTTRENISNMSTSNMSTQSLTTETKDMALEPKEQKHEDRQSNTPSPLVSTFSSGTSTTSDIEVLDHDSVISESSASSRQEMTDSKSSLHLMQTSFQLLSASACPEYNCLDDFQKLTESCCSSKDAFERIDSFSVQSLDSRSVSEINSDEFSGKRYALVPIVNPSTPKTKIVESVEGKSEEANKTLIIPTEEQMEESRSTTPVNCEQPDTLVSSPINEGHTVLDKTGQCEGAESQPEALSEKEDVCKKVEFLNEKLDKRKAQLLSLSKEKALLEEAYDNLKDEMFRVKEESISISSLKDEFTQRIAEAEKKVQLACKERDAAKKEIKSIKEELATRLNSSETGDLLKEKDEQILGLMEEGEKLSKQQLHNSNIIKKLRAKDKENENIIMKLNKKVKDLEEELQHLKQAPNGKEEVEKQHRENIKKLNSVVERQEKDLGQLQADMDELEEKSEAQEAALSREMKAKEELAATPEKAQEAACQQQEMLAIQVGDLRLARQCAEQAAARKEDYLRHEISKLQQRLQEAENQNQELSQSVSSTTRPLLQTENLQATRGSQTLSWEKLEKNLSERLGESQTLLAAAVERERAATEELLANKIQMSSMESQNLLRQENSRFQAHLESEKNKLRKLEDENNRYRVKLENLKDEYVRTLEETKKEKTLLNSQLEMEKMKVEQERKKAIFTQEAMKEKEQKPFSFSSTPTISRLSSVSGVDMAGLQTSFLSQDEPHDHSFGPMSVSANGSNLYDAVRIGAGSSIVENLQSQLKLREGEITHLQVEIGSLEKTRSIMAEELVKLTNQNDDLEEKVKEVPKLRTQLRDLDQRYNTILQMYGEKAEEAKEPRLDLEDAKNMYKTQIDELLRQRLS
>9974_0:004d50_{"pub_og_id":"3717503at2759","og_name":"TATA_element_modulatory_factor_1_","level_taxid":2759,"organism_taxid":"9974_0","organism_name":"Manis_javanica","pub_gene_id":"118969745","description":"LOW_QUALITY_PROTEIN:_TATA_element_modulatory_factor-like"}
MSWFNASQLSSFMKQALSQAQKSINRVLDIQEEEPSAWTETIPISPPVSGGWDTSTWGLKSITEPQSQPVASPKAITKPVGRTVVDESENFFSAFLSPADVQTIQTNPVVSKPPAKSQRPEEEVRNTLQESLHTGQSRTSETTESKVKDPSPCVSGEGLALDSLSPKTEGRHEETVNKESDTQVSVMPLKVSESAINVKTTRENISNMSTSNMSTQSLTTETKDMALEPKEQKHEDRQSNTPSLLVSTFSSGTSTTSDIEVLDHESVISESSASSRQEMTDSKSSLHLMQTSFQPLSASACPEYNCLDDFQKLTELLLILKDAFERMDSFSVQSLDSRSVSEINSVDELSSKGYALVPIVVNPSTPKTKIVESVEGKSEEANKTLIILTEEQMEESRRSATPVNCEQPDTLVSSPINEGHTVLSTEQCEGAESQPEALSEKEDVCKKVEFLNEKLDKREAQLLSLSKEKALLEEAYDNLKDEMFRVKEESISISSLKDEFTQRIAEAEKKVQLACKERDAAKKEKSIKEELATRLNSSETGDLLKEKDEQILGLMEEGEKLSKQQLHNSNIIKKLRAKDKENENIIMKLNKKVKDLEEELQHLKQAPNGKEEVEKQHRENIKKLNSVVERQEKDLGQLQADMDELEEKSEAQEAALSREMKAKEELAATPEKAQEAACQQQEMLAIQVGD
>315563_0:000b81_{"pub_og_id":"3717503at2759","og_name":"TATA_element_modulatory_factor_1_","level_taxid":2759,"organism_taxid":"315563_0","organism_name":"Belgica_antarctica","pub_gene_id":"IU25_02945"}
MKTMWFDSSQIANLAKNALKEAQKHIDNVLDIKEDETTETTSNDPKMVKSKTMSSIQDVAKKEQQDSVWGSFNGSFFDSKPAPSSPITNAPPRKSDTSTESLEIISRTPSTLPSPDFQDSSSQSTLQVSGDESVEVICQTPSALEVSSPFDNASLMSPGSVEITEEDSSDLLLTPDEVPSIPITMPPARNISMSQEIDTSTTVLSLSDNTLTSSETESFYDPSKEELEQTLKVSINVMDKSMESFEIQTQVSDSTHSFEEIQHPSRMKSGTSQSPDDGAGKKEGSGPSSGDEMETATSSDIEIISSPNCDSSSTNSFAKISSKPEFPYQSSDACLVELKLDRKGHSRELSEISVLSLGSDESPGSPSELEKLIKRVSELSETLEQREYKMVQMGRTNAELAEVNTRLSQELDGIKNSRNTLDMTNAQEEYTQRLSSLEKKFQQSIRDNSALKRQTETMKADMETKVSRDDHEKMITEKDFVIDALKTEGEKLSKQILQHSNIIKKLRAKLKESEETLKKQDAQITELSEENQKFKRTLTTKDEIEKSQSDGINKLTTDKRKFEKENGLLKSQNEDLQQKFLALQTTHDVLKQELSDKSVEIVKNLEDEKEKAEGEGRQLVKELSDLRQRLREMESAGTSREQKLRHEIIELKHKLEDTEFRIEDQKQEASLASIPLIRQLESLQTTLNTRTKQWENQEQNLMDKLEEAQMQLKSQTDVDRTIKDKVTHLEVKVSNLEEKLSQSSRKVEQSAGQLQQKEIEFQLHENDYKMKIDQLTMELNSKSNDAEKFKTLVAQLEEKLRKSCDEFDEEKRKVLFIQQQNAHHHERQDSHDHELGNVSPVLSLGSVESLHSHAWNIDDTEIGANSTYGSQYGGVVVNSSASLMEGLQSVLKQRDGEVQQLQWEIHRLQTERNFLSNEMSQLTVDLDKAAEQIRLNTEGQGKQAEMQMQYDALLEMFGQKVEEYEELKLDLVDLKSISQIQKNQINELTQQLNDLKPT
>202808_0:001947_{"pub_og_id":"3717503at2759","og_name":"TATA_element_modulatory_factor_1_","level_taxid":2759,"organism_taxid":"202808_0","organism_name":"Vespa_velutina","pub_gene_id":"124952784","description":"TATA_element_modulatory_factor_isoform_X1"}
MSWFDATGFANLAKSALKEAQKTIDKALDIKDEEEKVIQTHLDEASDFFATWELKSDEEGNSQTKVSSQKQQNTSSIWGSFTGSFFEIPKFGDKSTTSNIKHSKSLQSTSIENIEKRQLTPSSSLPGNLTSEEFSVLLKDSEESPIHVSKVSCEKSDVNASKKSTNEIPSESSKQDEKYSSENTNTIKVEVHETQKDINVVKCNVNEDDINQNLDDVVNKKDNKRNISENEVEEQKKEDNQEESNICSTLNRISIISSDSDKKSLESVEILGSQSNTDCTTTPESDANSVSDSIGPCAVGLKVNSESVEILPDSLVTSPSSVEILGEWKSDSSPYLSPIEQRHSESSSILDRDDSTTPCEDNINMWGDKGNIIQKDVSSLNISPYLSPIEKNKTDPNNASNASLHDNSVTSQTSNSLSVIDSNKASPESVEIIPDVDDVDELSLAEDSYTSASESTVMTIMETFQQYDQAKQKLEFTGINVKMHESYQEGKQGLLKSSMESQLNTSIDSLKEKHNLHLPLEPITTQPIHKSEHLESVSKIMEVDPFSQLTIEPPEVEGDNENEQLQRTEPVECTDQVLILTDSSCEGTLIESSSEDNATLVSSAATKVVETHLTTSSYVKTMLADAMVEKHEIIDVQTHSTDVARENSPISSESFSRSDLVKIGSDQTSGHTSGDELETTTSSDIEVISSPNGDSSSTQSRQSPAKLQISKGNDLLTKTLKTRGHSRELSEISIGSDETNSEIEKLLKRIQEMTEVLEARESKLIDVSRINMELHEQNNSLRKQLDSFEKRAEQSQSLNQITDEYTQRLSALERKFQQAIRERDTLRKNLEQLKQEAATRLSSQEMSSINAEKDEIIKELREEGEKLSKQQLLHSNIIKKLRVKEKENDALIKHQKELIEEQNSELERLKRSLHAKEEVERTQIEAVHTLTAKTKKQEKEILTLQEKLDNALHKMDAYKKSLEVAKLDLTETKKNLIDTEQELKQAVDNASESCQLFAQVEELKIKLRQTEEANVKKEEFLKQVNNTLLKRLADAEARSEELSESVSTATKPLLRQLEQLQANLVHKSNTFMKQEKVLNENNAELQTKLENLLEMDRGLKEENINLKAKISHLESKMNAKEAEKEQLEEQNKKLVEENKTFAEESLRHQQIVEMVQQSHSNQIKDLKREINALENKVAIERAATDAEKRKNHAILEQQQNIDEELRLSPTLSIERDSVSSASSVWPAFSDSVFDNGSGRFPAVYGNLRAGSNSTSVFENLQAQLKQRDGEIQQLQWELSRRNIERDALNAELSVLTLKVEDLSNKIVEIQALNENLNEIQTRYDALLQMYGEKVEENQELRLDLEDVKDMYKSQIDHLLKRDT
>299321_0:003a0e_{"pub_og_id":"3717503at2759","og_name":"TATA_element_modulatory_factor_1_","level_taxid":2759,"organism_taxid":"299321_0","organism_name":"Denticeps_clupeoides","pub_gene_id":"tmf1","description":"TATA_element_modulatory_factor"}
MSWFNASQLSSFAKQALSTAQKSIDRVLDIKEEEQWGDTPLPTYHDLPSKAVSTGGWGMNEWDAPAEESIKVASPSSLAITTPVTRVLLDESENFFSAFLPPGELPAGKKSPVVSVPPTKSQRRPQEEEDDVQDDGSEVAAEEEPAADVVSLEPTVTADVPQTETVASEGTEAAPPAGLDSAESPEDPEPGRPSEPPPEPPKDGVAESKDSKPEDRQSDTPSPPVSAFSSGTSTTSDIEVLDHESVLSESSASSRQETGEAKAGLHLMQGSFQLLSASACADFPRLEDFPKLTESCGSSSDAFERIDSFSVQSLDSRSASEVNSDDEVPGGRTLASLTSGVPAEDARADSVKDQSLDENDMEESGRSSTPVNCEQPEEEELISGEAGEALTPPITEEMKGVSTCQILELQKIIDELTRRLETREGQLLSVSKDKAGLDELCDNLKDEIISLKDEASSVQSLKEEFTQRIAEAERKAQLACKERDIAKKEIKGLRDELSTRFNSNETLELIREKEEQIRELLDEGEKLSKQQLQHSNIIKKLRAKEKESDARMAKDGKKVKDQEDELRHLQQVLDGKEELEKQHRDNIKKLNGVVERQEKDVSRLQGELEELQEKSRSLQAALDNSYRELAELHKVNATKDSEAQEAALSREVQAKEELGVALEKATEESRIQQEALANQVADLRVALQRAEQQQAKKEDYLREEISELQQRLQAAETRNQELSQSVTTATRPLLRQIENLQATLGSQTASWEKLEKSISDRLADAQAQLAVAVEKERASTEDLQAMKTQVVSLESQNSLLRQDKGRLQGELDGEKSKREDLEDCNSREHVELENLRSAHSRAVEEAKKEKVLLTNQLEMEKMKVEQEKKKCYLAQEALKEKERKTTLMCDPPASSTPTLSRSSSLSGGDHTTLSQQEDSLDHTFGTMTMSISGTNLYEAARLSGGSSILENLQSQLKLREGENSQLQFEIASLERSRSVMAEELVRLTNQNDEMEEKVKEIPKLRVQLKDLEQRHNTILQMYGEKAEEAEELRLDLEDVKNMYKTQIDELLKNQK
>1230840_0:00274d_{"pub_og_id":"3717503at2759","og_name":"TATA_element_modulatory_factor_1_","level_taxid":2759,"organism_taxid":"1230840_0","organism_name":"Orycteropus_afer_afer","pub_gene_id":"TMF1","description":"TATA_element_modulatory_factor"}
MSWFNASQLSTFAKQALSQAQKSIDRVLDIQEEEPSAWAETIPYGEPGISLPISGGWDTSTWGLKSNTEPQSPPIASPKAITKPVRRTVVDESENFFSAFLSPMDVQTIQKSPVVSKPPAKSQRPEEEVKNSLQESLHTRQSRTTENIESKTKDSSLCASEESLAVDTLSPKTEDKHEEIVNKESEMKVPTGHLKVSESVITVKTTTESGSNISTQSLTAETKDMALELKEQKHEDRQSNTPSPPVSTFSSGTSTTSDIEVLDHESVISESSASSRQETTDSKSGLHLMQTSFQLLSTSGCPEYSRLDDFQKLTESCCSSDAFERIDSFSVQSLDSRSVSEINSDDELSGKGYTLVPIIVNSSTPKTKIAESVEGKSEEGVNETVIPTEETEMEESGRSATPVNCEQPDILVSSTLMNEGHAVLDKEAEQNKAAESQPEALSGKEDVCKTVDFLNEKLEKREAQLLSLSKEKALLEEAYDNLKDEMFRVKEERSSISSLKDEFTQRIAEAEKKVQLACKERDAAKKEMKSIKGELATRLNSSETAELLKEKDEQIQGLMEEGEKLSKQQLHNSNIIKKLRAKDKENENITIKLNKKVKELEEELQHLKQVLDGKEEVEKQHRENIKKLNSVVECQEKDIGRLQVDMEELEEKNRSIQAALDSAYIELTDLHKANAAKDSEAQEVALSREMKAKEELSAALEKAQEEARQQQETLAIQVGDLRLALQRAEQAAARKEDYLRHDISELQQRLQEAENRNQELSQSVSSTTRPLLRQIENLQATLGSQTSSWEKLEKNLSDRLAESQTLLAAAVERERAATEELLANKIQMSSMESQNSLLRQENSRFQAQLESEKNKLRKLEDENNWCKVELENLKDEYVRTLEETRKEKTLLTSQLEMEKMKVEQERKKALFTQEAIKEKERKPFSVSSTPTISRSSSISGVDMAGLQTSFLSQDEPHDHSFGPMSASANGSNLYDAVRMGAGSSVIENLQSQLKLRDGEITHLQLEIGNLEKTRSIMAEELVKLTNQNDELEEKVKEIPKLRTQLRDLDQRYNTILQMYGEKAEEAEELRLDLEDVKNMYKTQIDELLRQRLT
>50954_0:000595_{"pub_og_id":"3717503at2759","og_name":"TATA_element_modulatory_factor_1_","level_taxid":2759,"organism_taxid":"50954_0","organism_name":"Talpa_occidentalis","pub_gene_id":"119230947","description":"TATA_element_modulatory_factor"}
MSWFNASQLSSFAKQALSQAQKSIDRVLDIQEEEPSAWAETIPFGETGISAPVSGGWDTSTWGLKSNSEPQSQPVVSPKAITKPVQRTVVDESENFFSAFLSPTDAQTIQKSPVVSKPPAKSQRPEEEVNSTLQDSLHTEQSRTTETTESKVKDSSCVPGETLGVETLSPKTESNDEKIVNKESDLKVSAVSLKVSESVTDVKTTREHVSNMSAQSLTVETKDMALEPKEQKHEDRQSNTPSPPVSTFSSGTSTTSDIEVLDHESVISESSASSRQETTDSKSSLHLMQTSFQLLSASACPEYNRLDDFQKLTESCCSSDAFERIDSFSVQSLDSRSVSEINSDDELPGKGYASVPIIVNPSTPKTKIIESVEGKSEEVNETLIIPTEETEMEESGRCATPVNCEQPDILVSSPPINEGHIVLDKVVEQHEAAESQPAVLSEKEDVSKTVEFLNEKLDKREAQLLSLSKEKALLEEAYDNLKDEMFRVKEESSSISSLKDEFTQRIAEAEKKVQLACKERDAAKKEIKNIKEELATRLNSSETADLLKEKDEQIRGLMEEGEKLSKQQLQNSNTIKKLRAKDKESENTIAKLHKKVKEQEEELQHLKQVLDGKEEVEKQHRENIKKLNSLVERQEKDLGRLQVDTDELEEKNRSVQAALDSAYKELTDLHKANAAKDSEVQEAALSREMKAKEELSAALEKAQEEARQQQETLAIQVGDLRLALQRAEQTAARKEDYLRHEISELQQRLQEAENRNQELSQNVSTTTRPLLRQIENLQATLGSQTSSWEKLEKNLSDRLGESQTLLAAAVERERAATEELLANKIQMSSMESQNSLLRQENSRFQAQLESEKNRLRKLEDENNRYQVELETLKGEYVRTLEETRKEKIMLNSQLEMEKMKVEQERKKAVFTQEAIKEKDRKPFSVSSTPTMSRSSSISGVDMAGLQTSFLSQDEPHDHSFGSMSLSANGSNLYEAVRMGAGSSIIENLQSQLKLKEGEITHLQLEISNLEKTRSIMAEELVKLTNQNDELEEKVKEIPKLRTQLRDLDQRYNTILQMYGEKAEEAEELRLDLEDVKNMYKTQIDELLRQRLS
>8018_0:001a98_{"pub_og_id":"3717503at2759","og_name":"TATA_element_modulatory_factor_1_","level_taxid":2759,"organism_taxid":"8018_0","organism_name":"Oncorhynchus_keta","pub_gene_id":"118388419","description":"TATA_element_modulatory_factor"}
MSWFSSTQLSSFAKQALTTAQKSIDRVLDIKEDEWGDTVVMPYDDLPGKTPLSGGWGMTQWDSPPEECTTTLPPSSEAITTPVTRMVVDETENFFSAFLPSGELQGVMDTQVVSVPPTKSHRRPQEKDEEDKDDMDPHKTGLTETNRLEDQEATENQAVLTESSSLWSSSEIVLVQTPEPPVLAQGDSPDDTDSPLISESWIESTVDDTTAVSEDARTEQPFTPSETQHDYDDHISEPTVNTELEPPFNPSPPTPPREILLEAKDSKAGDRQSDTPSPKSEDRQSNTPSPPVSAFSSGTSTTSDIEVLDHESVQSESSASSRQEIAEAKAGLHLMQGSFQLLSASACGDFPRLEDYPKLTESCGSSSDAFERIDSFSMQSLDSRSVSEVNSDDEIPGSRTLASVTAGPTPSPPVRVATTAQEREEEEEEEKQQQQEEEEDEEGLTETMKDQSLDENEMEESGRSATPVNSEQPEDLIEQESEADVTLSGPTPDHEEQLPPPITEEKRGVSTCQILELQKVIDELSSRLEKRELQLLSVSKDKARLEEECDNLKDEVIGLKEESSSVQSLKEEFTQRIADTERKAQLACKERDIAKKGIKGMREELSTRLNSNETMEIIREKEEQIRELLEEGEKLSKQQLQHSNIIKKLRVKEKESETKITKQNKMLKDQEEELKHLQQVLDEKEEVEKQHRDNIKKLNVVVERQEKDMTKLQSDSEELLENNRSLQAALDNSYKELATLHKAKASHASEAQEAALSRETQAKEELALALVKAQEEARMQQDALVNQVADLRLALQRAEQQQARKEDYLREEISDVQQRLQGAETRNQELSQSVTSATRPLLRQIENLQASLGGQTASWEKLEKSISDRLVEAQAQLAVAVEKERAATEELMAIKAQLASLESQNSLLRQEKGRLHGQLDAEKTRREKLEDDSSREHVELENLRGEHTRTQEEAKKEKLLLTNQLEMEKMKVEQEKKKCYLAQEALKEKERKVLVHSVGEPPASSTPSLSRSSSISGVDHAGLHSSFSQEDSLGHSLGTMTMSMSGTNLYEAARLSGGSSVIENLQSQLKLREGEIAQLQLEIASLERTRSSMAEEMVRLTNQNEEMEDSVKEIPTLKVQLQELEQRHNTILQMYGEKAEEAEELRLDLEDVKNMFKTQIDELLKNQK
>74940_0:0007f1_{"pub_og_id":"3717503at2759","og_name":"TATA_element_modulatory_factor_1_","level_taxid":2759,"organism_taxid":"74940_0","organism_name":"Oncorhynchus_tshawytscha","pub_gene_id":"tmf1","description":"TATA_element_modulatory_factor_isoform_X1"}
MSWFSSTQLSSFAKQALTTAQKSIDRVLDIKEDEWGDTVVMPYDDLPGKTPLSGGWGMTQWDSPPEECTTTLPPSSEAITTPVTRMVVDETENFFSAFLPSGELQGVMDTQVVSVPPTKSHRRPQEKDEEDKDDVDPHKTGLTETNRLEDQEATENQAVLTESSSLWSSSEIVLVQTPEPPVLAQGDSPDDDSPLISESWIESTVDDTTAVSEDARTEQPFTPSETQHDYDDHISEPTVNTELEPPFNPSPPTPPREILLEAKDPKAADRQSDTPSPKSEDRQSNTPSPPVSAFSSGTSTTSDIEVLDHESVQSESSASSRQEIAEAKAGLHLMQGSFQLLSASACGDFPRLEDYPKLTESCGSSSDAFERIDSFSMQSLDSRSVSEVNSDDEIPGSRTLASVTAGPTPSPPVRVATTAQEREVEEEEKQQEEEEDDEEGLTETMKDQSLDENEMEESGRSATPVNSEQPEDLIEQESEADVTLSGPTPDHEEQLPPPITEEKRGVSTCQILELQKVIDELSSRLEKRELQLLSVSKDKARLEEECDNLKDEVIGLKEESSSVQSLKEEFTQRIADTERKAQLACKERDIAKKEIKGMREELSTRLNSNETMEIIREKEEQIRELLEEGEKLSKQQLQHSNIIKKLRVKEKESETKITKQNKKLKDQEEELKHLQQVLDEKEEVEKQHRDNIKKLNVVVERQEKDMTKLQSDSEELLENNRSLQAALDNSYKELASLHKAKASHASEAQEAALSRETQAKEELALALVKAQEEARMQQDALVNQVADLRLALQRAEQQQARKEDYLREEISDLQQRLQGAETRNQELSQSVTSATRPLLRQIENLQASLGGQTASWEKLEKSISDRLVEAQAQLAVAVEKERAATEELMAIKAQLASLESQNSLLRQEKGRLHGQLDAEKTRREKLEDDSSREHVELENLRGEHTRTQEEAKKEKLLLTNQLEMEKMKVEQEKKKCYLAQEALKEKVDLFINERKVLVHSVGEPPASSTPSLSRSSSISGVDHAGLHSSFSQEDSLGHSLGTMTMSMSGTNLYEAARLSGGSSIIENLQSQLKLREGEIAQLQLEIASLERTRSSMAEEMVRLTNQNEEMEDSVKEIPTLKVQLQELEQRHNTILQMYGEKAEEAEELRLDLEDVKNMFKTQIDELLKNQK
>108931_0:001e30_{"pub_og_id":"3717503at2759","og_name":"TATA_element_modulatory_factor_1_","level_taxid":2759,"organism_taxid":"108931_0","organism_name":"Nilaparvata_lugens","pub_gene_id":"LOC111060202","description":"TATA_element_modulatory_factor"}
MSWFDATGFANLAKTALKGAQKTIDKALDIKDEDLNASESQTAASIDAFGDTFFNAWGVDEPAVKVDDSLGPVTSPPAPSDAEASVVTQPTALPKKLTSSTSLWGSFTGSFFENPKNTTEGESSSISKDASPSRPTNLVTEGRRGGKAGAFRSISLELPVHSKVSGDQSSLLSPAKDDSKKATSTETQSVGDTAPADQHQKRKEAQESVGEEEGAEEEASERTGADDGSSIRDEIRNYPAVEVVMRERKPRNYTNRLSAISSEGDRRSLESCEVIGSLTPESERTTSISTSSSVARLRQSGSFGSVEVLTSPSSVEVLGSSSSNTTSVDDTNKERYSSDSISPVAENEGVEVIPELMEDEEEPSLAEDSYTSASESTLNTTVLEYGHPSTDRRLDIINWDYALEDMSPRDGVLSRSSTTLMQTSMNQSCSSLGGIEQVPLSLLGSDLQTTPTSKLSESVSDIFRPITGEETCGVLEPSSHSGSSVTLVADNMTSEEPPSSDCGIVVLQPSGDSSKLRLLQSSGESGKLAGESEAGVLNSSSCEEGTLMGSSCEEDVRMQESTTSTSSFMIKNMIADAMTEKAKEQSPQSSERLSDAKIGSSEHTSGDELETATSSDIEVISSPTPNGDSSSAASRQSPAKLHHDKTPKPRFGSWLTMGGRSSSEPYDTFSAKQKGNLYHQITVVRHENKYNYDLDFLHEQAKLHKKISEMKEIIEARESKLFDLSRANAELQEANSDLRSQLESQDVNQMSEEFMQRLAALERKFQQAIREKEVLRKQLDHAKAAAAASEREAESEKDQVIAELREEGEKLSKQQLSLNNMIKKLRATEKDNQKSINSLKEQLEEANQELERAKKSLSAKEEVERSQIEAVHQLTKSNQQLDKSAVKLQGQVDTLTSSMAAMQKELDESRDQCRQLSEEAAKAVRSAEDGVRRRLEEELETASGQQHQLEATIHELRDKLGQALEANVQRETELREENSSLLRRLAEAESRGEEQSDAVSAVTRPLLRQIEALTTSNSQAAANWEKAEQGYLNNIGNLQSQLSQLEESERASREECARLSSANANLEVRCAQAQQEIENLKTKIATLTAQNEAVKEETSRQYSSDPLWMNITMSHQKQYQKKRDYLQCNLQSQLSQLEESERASREECARLSSANANLEVRCAQAQQEIENLKTKIATLTAQNEAVKEETSRMKEELESEKVRLQGSVEEAKRETRAMEQQLAVERAAVEAEKRKNNVLHDALRTRGASNTSPQTTSPRSSPTLSFGRVSVSESMGSTAWPTFGEDAFESASTSGRLGFENVRPEYNTSFIESLQAHLKLRDGEVQQMQWELTKRDTERAELRDELAAMTARAEDQGAQLAALATQYDALLQMYGEKMEESQELRMDLQDVKDMYKAQIDQLLKKEPSPTS
>8019_0:000409_{"pub_og_id":"3717503at2759","og_name":"TATA_element_modulatory_factor_1_","level_taxid":2759,"organism_taxid":"8019_0","organism_name":"Oncorhynchus_kisutch","pub_gene_id":"tmf1","description":"TATA_element_modulatory_factor_isoform_X1"}
MSWFSSTQLSSFAKQALTTAQKSIDRVLDIKEDEWGDTVVMPYDDLPGKTPLSGGWGMTQWDSPPEECTTTLPPSSEAITTPVTRMVVDETENFFSAFLPSGELQGVMDTQVVSVPPTKSHRRPQEKDEEDKDDVDPHKTGLTETNRLEDQEATENQAVLTESSSLWSSSEIVLVQTPDSPVLAQGDSPDDTDSLLISESWIESTVDDTTAVSEDARTERPFTPSETQHDYDDHISEPTVNTELEPPFNPSPPTPPREILLEAKDPKVEDRQSDTPSPKSEDRQSNTPSPPVSAFSSGTSTTSDIEVLDHESVQSESSASSRQEIAEAKAGLHLMQGSFQLLSASACGDFPRLEDYPKLTESCGSSSDAFERIDSFSMQSLDSRSVSEVNSDDEIPGSRTLASVTAGPTPSPPVRVATTAQEREKEEEEKQQEEEEDDEEGLTETMKDQSLDENEMEESGRSATPVNSEQPEDLIEQESEADVTLSGPTPDHEEQLPPPITEEKRGVSTCQILELQKVIDELSSRLEKRELQLLSVSKDKARLEEECDNLKDEVIGLKEESSSVQSLKEEFTQRIADTERKAQLACKERDIAKKEIKGMREELSTRLNSNETMEIIREKEEQIRELLEEGEKLSKQQLQHSNIIKKLRVKEKESETKITKQNKKLKDQEEELKHLQQVLDEKEEVEKQHRDNIKKLNVVVERQEKDMTKLQSDSEELLENNRSLQAALDNSYKELAALHKAKASHASEAQEAALSRETQAKEELALALVKAQEEARMQQDALVNQVADLRLALQRAEQQQARKEDYLREEISDLQQRLQGAETRNQELSQSVTSATRPLLRQIENLQASLGGQTASWEKLEKSISDRLVEAQAQLAVAVEKERAATEELMAIKAQLASLESQNSLLRQEKGRLHGQLDAEKTRREKLEDDSSREHVELDNLRGEHTRTQEEAKKEKLLLTNQLEMEKMKVEQEKKKCYLAQEALKEKVDLFVNERKVLVHSVGEPPASSTPSLSRSSSISGVDHAGLHSSFSQEDSLGHSLGTMTMSMSGTNLYEAARLSGGSSIIENLQSQLKLREGEIAQLQLEIASLERTRSSMAEEMVRLTNQNEEMEDSVKEIPTLKVQLQELEQRHNTILQMYGEKAEEAEELRLDLEDVKNMFKTQIDELLKNQK
>178035_0:00068d_{"pub_og_id":"3717503at2759","og_name":"TATA_element_modulatory_factor_1_","level_taxid":2759,"organism_taxid":"178035_0","organism_name":"Dufourea_novaeangliae","pub_gene_id":"LOC107193992","description":"TATA_element_modulatory_factor_isoform_X1"}
MSWFDATGFANLAKSALKEAQKTIDKALDIKEEEDQKVVEGCTKDTSEFFASWGLKNEENVDHCDKSKESKQETSSSIWGSFTGSFFETPKGKDEETDQKQITHSKSLQNTRAVHNQERRLTSSLSFPEHYTSENLSKDAKHTVRECTEKETLGHVSDDHSQDSVSHLSMGLQSSNRIIPKNTTSHMDDTMKDCDPSGSTEKEAWIECLLNKNDVTNERTSEPESEGNDVCEQESTIEDDATNRMSFVSSENDKKSLESVEILGSRSNTDCTTTPESDDNSLSNSESPSGTGAKLNSESVEILPDSLVTSPSSVEILGDWKSDSSPYLSPIDPRRSELSSVPDRDDSVTPCWEDSNIDPIASKDDSQAEYPSSSDISPYESPISEDANTPHDDLCASSVESTPSTSTYPGDLGAHLSKSSSSSGCQNVKAFVTEHVEAIAYQDEPDEASLAEDSYTSASESIVTTVFETLQQRTAEHTKAKIEMPAGVLLSGKMHDSCPNGKQASTIKTCTETHLNLSLDSLKEKHNLHLPIEAITTQPIRKSAEYLDGTGKIVETDRSSYDRLINTTIEPAEPESEPVTVQVTNRESEQRYSSEDVSLPHTSKSDAMDVVDQYLMSTDSSCEGTLIESSSEDNPSSIQKTDGKMIEPPLTASSYVKTMLADAMIEKGGGSGGSSGGGEIGEIAEIAEIEVQGVDMPRENSPTSSESRSDLVKIGSDQTSGHTSGDELETTTSSDIEIISRYSPNGDSSSTQSRQSHTRSQSAKGSDLLTKTLKARGHSRELSEISVGSDEANLEIETLLKRIQEMTEILEARESKLIDVSRMNMELHEQNNNLKKQLDNFEKCAEQSQNLNQIADEYTQRLSALEKKFQQAIRERDSLRKNLEQLKMEAATRLSSQEMFTLSAEKDEIIKELREEGEKLSKQQLQHSNIIKKLRIKEKDNDALIKSQKVLLEEQQLELERLKKSLHAKEEVERVQIEAVHTLTAKMKKQDKETLTLQEKLDTALHKMDAYKKSLDAAKIDLIETKKLLEVTEAELKDASNNAGESCQLLAQVEELKIKLRESEEMRVKKEEFLKHENGQLLKRLEAAEARSEDLSESVTMATKPLLRQLEQLQANLSHKCSNFMKQEKALSEKNIELQTKVEHLAEVDRYLKEENVNLKSKISQLESKLTAKEIEILRLQELYDELTVEKERLVEENDRHRRTIETLEQSHSSQVMELNREIVALENKLAVEKAATSAEKRKNHETMEQRRSIARNEPLNVPIDTSDDQVTGNVMDTTWPLCDSSTAEEHHADRYAMVYDSIRAGSSSTSIFENLQAQLKQKDGEIQQLQWELSRRNVERDALNSELSTLILKIEELNGKVSHVTVLQENLHEIQTRYDALLQMYGEKMEENEELRLDLQDVKDMYKTQIDQLLKRDS
>7070_0:000e31_{"pub_og_id":"3717503at2759","og_name":"TATA_element_modulatory_factor_1_","level_taxid":2759,"organism_taxid":"7070_0","organism_name":"Tribolium_castaneum","pub_gene_id":"LOC657950","description":"D6WF84_TRICA"}
MSWFDASGFASIAKSALREAQRTIDKALDIKEDEVNVVPTNTPIDTNSDDFFGTWGISQSGHIKEGKKDEEGPKMAKLQSSLWGSFTGSFFDASKEYPKTPSIDSLDDSVDIGSEHFSRSKLVVQQSDDGESHYSRLSSMETDEGTLVNDNEGKLVEIQLDSPDGPSNSDQAVVVKRPEKTQSSIINRLSAISNESGKNSSESVELITCSTECTTSPESELLSGEHSISTSSSAVAKQTSESVEIIADSLTSPSSVEIIGSDSIDCKNQDEFASPMESPIAEEEASPCAEKNTPDSVEVIPEDQEESVAEDTMSYTSISESTSATVLDQAFLHLKPQKMLKDTYNTSMPESDIPLSPEKNHTFADAITRAPSRSGMHLPLTQVNQVLIDTQPQSSRQDLSNLLKNTNIIDIPQEDNVEGQIESCDEGSQSDRTVIAKDGGMDSSSDTSVTENSVYLKNLIADAMTEKSPEVPDCATKTSHFMDLTQSMIDSSQGNVVLENISISQLDMPPRENSPVSSESRSDLVKIGSSGHTSGDELETTTSSDIEIISSPNGDSSSTQSRQSPAKQTCTKNKSDGTKVDLLCKMTMKKAKGHTRELSETSSVSDDSHSSEVDRLIKRIAEMTEILESRESKLIDINRRNAELQELNTNLRHQLDSMLTKQLETADLSQVTEEYTQRLSALEKKFQQAIREKDTLRKQLEQSKQEAATRLSKSDLDSLISEKDEIIKELREEGEKLSKQQLQHSNIIKKLRAKEKENESTIKHLKETIEDLSSEADRLKRSLTAKEEVERSQIEAVHQLTAKNKKLETEVDKFRSQLDDLTQKYDTVKKSLDAAKKELVDKNKTSSELIAREHKLESLENEKKQTESQNAAILNELEELRSKMRQLDLDYAKKEQSLRKENNDLLRRLEDAEARNEELSQSVLEVSKPLVRQLESLQATHTMKIASFERIEQEMTLKINELQTRLQTSLNSERTVKDESVTLKTRLSDLESELSSLKHQNELLRVEVEQNKTEKQISEQELGREINELKEQLVSERHKVAELAQNASSLQEQLEKSASESERKKSTEDAPNLGRNSPRTASNSPTLSLGKISVAESLGSSFWSQDEPFDGGQPPRYTNMFEMQMLQTNLKQRDGELQQLQWELNRREQERALLNKEISSLLTRVEELETKVQEYDVLKGQHSELQQQYDTLCQLFGEKVEENEELKLDLQDVKEMYKSQIDELLKQQKQNL
>246437_0:0033dd_{"pub_og_id":"3717503at2759","og_name":"TATA_element_modulatory_factor_1_","level_taxid":2759,"organism_taxid":"246437_0","organism_name":"Tupaia_chinensis","pub_gene_id":"TMF1","description":"TATA_element_modulatory_factor"}
MSWFNASQLSSFAKQALSQAQKSIDRVLDIQEEEPSAWAETIPYGEPGISPPISGGWDTSTWGLKSNTEPQSPPIASPKAITKPVRRTVVDESENFFSAFLSPSDVQTIQQSPVVSKPPAKSQRPEEEVKSTLHKPLHTGQSRTTEANEPKVKQPSLCVSGETLAVDTPSSKTEDKHEETDNKESDVKLPTVHLKVSESVINVKTTTEGVANTSTQSLPTETKDTALEPKEQKHEDRQSNTPSPPVSTFSSGTSTTSDIEVLDHESVISESSASSRQETTDSKSSLHLMQTSFQLLSASACPEYNRLDDFQKLTESCCSSDAFERIDSFSVQSLDSRSVSEINSDDELSGKGYALVPIIVNPSTPKTKIIEPVEGKSEEEANETLIIPTEEAEMEESGRSATPVNCEQPDTLVSSLPLHDGGAVLDKVAEQCEAPESQPEAPSEKEDVCKTVEFLNEKLEKREAQLLSLSKEKALLEEAYDNLKDEMFRVKEESSSISSLKDEFTQRIAEAEKKVQLACKERDAAKKEIKNIKEELATRLNSSETADLLKEKDEQIRGLMEEGEKLSKQQLHNSNIIKKLRVKDKENENTIAKLNKKVKELEEELQHLKQVLDGKEEVEKQHRENIKKLNSVVERQEKDLGRLQVDMDELEEKNRSIQAALDSAYKELTDLHKANAAKDSEAQEAALSREMKAKEELSAALEKAQEEARQQQETLAIQVGDLRLALQRAEQAAARKEDYLRHEISELQQRLQEAENRNQELSQSVSSTTRPLLRQIENLQATLGSQTSSWEKLEKNLSDRLGESQTLLAAAVERERAATEELLANKIQMSSVESQNSLLRQENSRFQAQLESEKNKLRKLEDENNRYQVELENLKDEYVRTLEETRKEKTLLNSQLEMEKMKVEQERKKAIFTQEAIKEKERKPFSVSSTPTMSRSSSISGVDMAGLQTSFLSQDESHDLSFGPMSASANGSNLYDAVRMGAGSSIIENLQSQLKLREGEIAHLQLEIANLEKTRSIMAEELVKLTNQNDELEEKVKEIPKLRTQLRDLDQRYNTILQMYGEKAEEAEELRLDLEDVKNMYKTQIDELLRQRLS
>2015173_0:000f45_{"pub_og_id":"3717503at2759","og_name":"TATA_element_modulatory_factor_1_","level_taxid":2759,"organism_taxid":"2015173_0","organism_name":"Ooceraea_biroi","pub_gene_id":"LOC105285925","description":"uncharacterized_protein_LOC105285925"}
MSWFDATGFANLAKSALKEAQKTIDKALDIKEEEPKVIQSRPVDTSDFFASWGLQNEEDTSKHDNNPQKQPGSSSIWGSFTGSFFEPPKIIDENTWKTVKHSKSLQNTSGQNEQQQKLVSSTSAPEKLTAKETKAATVENESTYKRNETDSNTVSKSVNTSPSISKESDGKAASEPCTPPEQLSVDNVPISTEKCVAKSASLDLEQVYRAPRTDNIDDDSTTSSDEGEEEQCANEVVSESNDADRTSSPINVFHKVPAVSSESDKKSLESVEILGSESNTDCTTTPESDPNSVSNSLSPSVVDIKVNSESVEILPDSLVTSPSSVEVLGDWKSDSSPYLSPIDPKNSESPPVLDGDECPTPCVECHNMLQPPRDHYAEASSSDISPYESPMEEVRTLNVTNSSYPCSIDSTPSPNAFPGLDASKTSYSHADSSKTSPDSVEVIPDVDELDEVSVADDSYTSASEGTVMTVLESFQQLDATVKNKIELADVSMKMPTKMHDSCPDDKQTSAKTCTESKLNLSLDSLKEKHNMHLMIEPITTQPIRKLDYLEGVSEKPDLSTFSQLMSTIEPPDPDSYPQAENAADSTIIESSTDQYLISTDSSREGTLIESSSEDNTTLICTGDSKVPEAPLTASSYVKTMLADAMVEKGELTDMEQHCTEMHRENSPISSESRSDLVKIGSDQASGHTSGDELETTTSSDIEIISSPNGDSSSTQSRQSPAKLQLTKGGDLLTKTLKTRGHSRELSEISIGSDEANMEIEKLLKRIQEMTEILEARESKLIDVSRINMELHEQNANLMKQLENFEKHAEQNQNINQITDEYTQRLSALERKFQQAIRERDQLRKNLDQLKLEAASRLSSQEMSSINAEKDEIIKELREEGEKLSKQQLQHSNIIKKLRVKEKETDATIKSQKEQIEEQNTELERLKRSLHAKEEVERSQIEAVHTLTAKTKKQEKEILTLQEKLDNTAHKMEAYKKSLDAAKMDLTETRKKLLTTEEELKEAVDNAGESCQLLAQVENLKLKYRQAEESHVKREEFLKQENNELLKRLEVAEARSEELSESVSVATKPLLRQLEQLQASLLHKSNSFMKQEKVLSEKNIELQSKIENLLEMDRLLREENVNLKSKESHLESKLNIKERERLKLQESHDKLKEENERLLERDAQLQDAINALEETHSANIQELKEEINALEEKLAVEKAAIDAERRRNNAVMEQQQNTDEELRFSPTLSIEQESVSSVNSVWPAFSENSVFDNNSGRFPPMSYEGIRAGSSSTSIFENLQAQLKQRDGEIQQLQWELSRRNVERDALNAELATLTLKVEDLSSKVSEAQALNESLSETQTRYDALLQMYGEKVEENQELRLDLEDIKEMKIIILYEQSMINLRALQQKMVNPQRKRMITPDVMLDTRNVMIPVVRPVPVKQSFNIPFSEDRPQILWAQNYKNNPALMFFETPSHTLYNPLRNLLEVKRLNGTKLKNQSTKYTISGKADSTGIKGIDTLQNACPSEESSCNKNDRTLCFPNTVPVHLETSTDDQDLHRASSRSIELSRKHNLPQMKHPRTKCEDRFAILPKIEAQVSNDMSESPIVSLPNQSFYDTDTASTISALVSLSAPSFTMENEEAFANTLNQKSVFRITSNQLQSINSECEINVLHYENDALAENCTTHFVQRCLNSTKTNSSTNTSSAKIRDDNVIDEKSRIKHFYKWEAANWMPLSQGKQYDTYGIKSVGVYSKKPYECKIKYSWQVIGISTQTSSSLLQDLLDNTSANEPAYKMCSIKYSWQIIGIGTQASLHDCHNDPDYWSGVLLSPNKNRDENNSQIGSNETDRSKLRDRVKCAKGGLRRHLILNNQETQTFAEKDVQTDDQLYYMEQILEALTNQNLSDELEMEHLGSRDKLFEKYTIKPLMPNISSKSPVTLASNGNENTKKEELLTRLTNTLKKLNEYERGNLDENWDPSHLVAKDTFAQTTEALPENVEEIVTGIVQSTQEYIAKLDYQLKDLDNADQEIENSMMKTLKDIDGTFQSLLDDVCHEINKRREQLILETDIHKHESLIPLRACRREVEAQIRNARNVISMSEDVLQRPCQYSAFANFVAASNDIGRIPAVPYSDELPSINFDRPLSSYKEEIIEQISKLGCVSPTMPVQIMNIEERPAGLFVKWHITNPEYVAEEQMFVVEKANGEILDPASSEFETVYKGSETFCFIRNIEIDQPVTLRVRIQADNIARSVHHIARTTILPYSWETNNKDYMITNNGKIAAKLTDAISTLFSQGPQFDANHVIEFKFLEVSQEGNDDEGIALVYDPQGSHDALKRTASLMITPRGKIFMDGDEKLMRLPKMRFGTNITISAFKKNARVLRVNIESENKCVTYDWRVQTPLYFAARFTECKKWNLMIK
>684658_0:002ae1_{"pub_og_id":"3717503at2759","og_name":"TATA_element_modulatory_factor_1_","level_taxid":2759,"organism_taxid":"684658_0","organism_name":"Aphidius_gifuensis","pub_gene_id":"122858050","description":"TATA_element_modulatory_factor"}
MSWFDASGFASLAKSALKEAQKTIDKALDIKEEEQKATENRMIDETNFFASFGLKNDSKTNNEQPISSTSTTKQDTSVWGSFTGSFFETQNAEIKLSKRSGSLDEKLENTISSNSLSQSISLPEKFIKNDNILQEIKTNNDNDLLNKLKNIYPTEKQLKLDNKLNEKQDDDGDDNKIINRVSIISTESDKKSSESVEILGSCSQTNTDCTTTPDSDIIVSEYNDSLSTSAIENKKNSESVEILSNSLLTSPSSVEVLEDDSKLESPFLSPIDDYKSHDIEPDSESYVSSSDISPYASPMVEEKSLIIEHINETKEEEEEESSSRKQLIKTNLSIDKNLNQNIDELDEISQAEDSYTSASESTVVMTIIESFNQQETILENPENQNVFNSTEINIVDTLNDVKQNLHLSLEPITKQPIQKNECLNDENFIKNSTTTIEPKDIDLHNINQVMFTDSSCEGTIIETSSDDNITYKQDSPNEQDTPLTSSSYVKNMLADAMDVDCERQDIDVTQRENSPVSLESRSDLVKIGSDHASGHTSGDELETTTTSSDIEIISSPNGDSSSTQSRQSPANLHSNKAGDLLTKALKTRGHSRELSEISIGSDAASHEIEKLLKRIHEMNEILEVRESKLIDVSRMNMELHEQNNNLKIQIDNWEKRGQKHQDLHLINDDYTQRMSALEKKFQQTIRERDLLKEQLELLKKEITSQSLIVNDEKDELIKQLRIEGEKLSKQQLQHSNIIKKLRNKEKDNDLIIKNQNEQIEEQNCELERLKRSLNAKDDVERNQIEAVHTLTAKVKKQDKEISLLQDKLTTTTEKMNVYKTSIDAAKVELIETKLNLNKTEKKLKQALDNAGESCELMSQVEDLKIKLRSSEEEHVKHVDLLKQENNDLLIRLESAEARNEELSQSITTTTKPLLRQLEQLQNNLSHKTNTYMKQEKIMTEKIDQLQAKLENTIATDRTIIEENLNLKTKLTKIESQFKKKELDLINIQNESCCLKKDNEKLLNKIKELEENIKILEESHRQEVKLLKREIESLGDKLSIEKAAIDAEKRKNHSVLDQQQQQHQQQLQQQQSIVDDPRISPTSSVRRDSISSTNSVWLAFNDSMFDTSSGRLPSVYDGLRNSGNTTSTIETLQAQLKSREGEIQMLQWEISRRNNERDALNIELSNLSMKVDELSIKLTKVEALNENLNEIQTRYDALLQMYGEKVEENEELRLDLEDVKEMYKSQIDQLLKRGAT
>127582_0:000dd2_{"pub_og_id":"3717503at2759","og_name":"TATA_element_modulatory_factor_1_","level_taxid":2759,"organism_taxid":"127582_0","organism_name":"Trichechus_manatus_latirostris","pub_gene_id":"LOC101353896","description":"LOC101353896"}
MSWFNASQLSSFAKQALSQAQKSIDRVLDIQEEEPSAWTDTIPYGEPGISSSVSGGWDTSAWGLKSSTEPQSPPIASPKAITKPVRRTVVDESENFFSAFLSPTDVQTIQKSPVVSKPPTKSQRPEDEVKSTLQESLHTGQSRTTESTETKVKDSSPCAPGKTLAVDTLSPKTEGKHEEIVNQESDMKVPAEHLKVSESVISVKTTTESGSNISMQSLTAETKDVALEPKEQKHEDRQSNTPSPPVSTFSSGTSTTSDIEVLDHESVISESSASSRQETTDSKSSLHLMQTSFQLLSASACPEYNRLDDFQKLNESCGSSDAFERIDSFSVQSLDSRSVSEINSDDELSGKGYSLVPIIVNSSTPKTKVIESVDAESEEVVNETVIPNEETEMEESGRSATPVNCEQPDILVSSTPIKEGHAVFDKEAEHSKAAESQPEALSEKEDVSKTVDFLNEKLEKREAQLLSLSKEKALLEEAYDNLKDEMFRVKEESSSISSLKDEFTQRIAEAEKKVQLACKERDAAKKEMKSIKEELATRLNSSETAELLKEKDEQIRGLMEEGEKLSKQQLYSSNIIKKLRAKDKENENITVKLNKKVKELEEELQHLKQVLDGKEEVEKQHRENIKKLNSVVERQEKDLGRLQVDMDELEEKNRSIQAALDSAYKELTDLHKANAAKDSEAQEFALSREMKAKEELSAALEKAQEEARQQQETLAIQVGDLRLALQRAEQAAARKEDYLRHEISELQQRLQEAENRNQELSQSVSSTTRPLLRQIENLQATLGSQTSSWEKLEKNLSDRLGESQTLLAAAVERERAATEELLANKIQMSSLESQNSLLRQENSRFQAQLESEKNKLRKLEDENNRCQVELENLKDEYVRTLEETRKEKTLLNNQLEMEKMKVEQERKKAIFTQEAMKEKERKPFSVSSTPTVSRSSSISGIDMAGLQTSFLSQDEPHDHSFGPMSASANGSNLYDAVRMGAGSSIIENLQSQLKLREGEITHLQLEIGNLEKTRSIMAEELVKLTHQNDELEEKVKEIPKLRTQLRDLDQRYNTILQMYGEKAEEAEELRLDLEDVKNMYKTQIDELLRQRLS
>7425_0:000399_{"pub_og_id":"3717503at2759","og_name":"TATA_element_modulatory_factor_1_","level_taxid":2759,"organism_taxid":"7425_0","organism_name":"Nasonia_vitripennis","pub_gene_id":"100114713","description":"TMF_TATA_bd_domain-containing_protein"}
MSWFDTSGFASLAKTALKEAQKTIDKALDIKDEDQKQPTAQLASSSSDFFDSWGVQGEEDNQDKESSTSQKQQSTSIWGSFTGSFFENPKDDMTAIAVKRAESYKDSADNIDKFQSSLVSSKSLPESLSERTGSKNLLDSAIVQSTTDPDFTTITSSKSGSSEEFISEASTSENVSGKQSSLSKSQDPSSKTDDTNTSAKSSEDTRPSIVEASEAKKSSVVSRKKEQATTHSLNRLSVLSAESDKKSSESVEVLGSQSGTSTDCTNSPDSDVNSLSASVGPKVNSESVEVLPDSSVTSPSSVEVLGDWKSDESPYMSPMDEKLFETSITPTPGDVMDSSFFNESSIDGEDIKSSTSTLEGSQQAGSSIASRSTYLGISRTSKELCASSTSLTSPESVEVLTGEADDVDEVSLADDSYTSASESTLLTIMESLHQQQQQQEKQMHDSCPDSRQTMSGSAGSDYPLNVSLDSLKEKSSLAGLHLPIEAITKQPIRKSDAGKQELDNPFDRIKSSTIEPAPEPPIAKKSEDNLDKSGGSEQYLLLTDSSCEETLVESSSEDNANVSAEIVKQQEQQQPLTASSYVKNMLADAMSEKTELTEIERHCAEVLPRENSPISSESRSDLVKIGSDQTSGHTSGDELETTTSSDIEIISRYSPNGDSSSTQSRQSPAKLLLCKSSDLLTKTLKTRGHSRELSEISIGSDDANLEIERLLRRIREMTEILEARESKLIEVSRINMELHEQNSSLKKQLDNVEKHAEHSQDLTQITEEYTQRLSALERKFQQAIRERDALRKSLEQMRQEAATRLSSAEISNINAEKDEIIKELREEGEKLSKQQLQHSNIIKKLRAKEKENDALIKSQKEQLEEQTTELERLKRSLYAKEEVERSQIEAVHTLTAKCKKQEKEILSLTEQLDHVTNKMEAYKKSFDAAKSELLETKEKLTDAEEELKLAIENAGESHQLTAQVEDLKVKLRQAEESHIKKEKTLKQENMDLLKRLEAAESRSEEMSESVSQATKPLLRQLEQVQSSLSHKTSLYMRQEEMMTEKIADLQAKLESISEMNRSLGEENTNLKSRCSVLEMKINAKTADHKKLDETLESLKEQNKNLAEENEVHKQAMKMLEEAHATEIKELKREISSLESKISMEKAAAEAEKRKNNAALEQQTVDEELRYSPTLSIERDSVSSANSIWPAFNDAMFESGSGRFPNVYDSFRSGTNSTSMFENLQAQLKQREGEVQQLQWELSRRNAERDALNTEVSSLASKVEDLNSTVGQMETIKESLNDIQTKYDALLQMYGEKVEENQELRLDLEDVKEMYKTQIDQLLKRDL
>454923_0:0000aa_{"pub_og_id":"3717503at2759","og_name":"TATA_element_modulatory_factor_1_","level_taxid":2759,"organism_taxid":"454923_0","organism_name":"Diachasma_alloeum","pub_gene_id":"LOC107048950","description":"TATA_element_modulatory_factor"}
MSWFDASGFASLAKSALKEAQKTIDKALDIKEEEQRAAGAAVINESNFFSAWGIKSETELPSDAELASTSGKNDSSIWGSFTGSFFETPGKDGEGKIPRRSESFDDKSESPSTAITPSMSLPDSLTRMQSRLAAKIPDDLETQQLNPQAAVENPQRPEKSPRREINELESKIVSDSSRISEKRDSLTQKINRISIISSGSDKRSSESVEILGSRSETNTDCTTTPESDLISPSTSLSASAIDAKRNSDSVEVLPDSSVTSPSSVEILEDRSKSESFFLSISQEKSPDGGTTSIEPDSDVTQGSDVSSSDISPYASPLEETKIPRIEDSEIPGSLPQTRLMSLSVEKTSSPINVEAPQSVDELDEISQAEDSYTSASESTTVMTVLETIQQQIDQSKGKMYESGESKPICMAPVSSQLESNLDSLKDVKQSLHLALEPITTQPIRKSECLAEKMESYDPDIIKSTTIEPSEFDETCSEYGRGSSETAGTLLTDSSCEGTLIETSSEEIPTLRNTQEEEGEEAPLTSSSYVKNMLADAMVEKGEIIGGLEGRGMEIPPRENSPISSESRSDLVKIGSDHASGHTSGDELETTTSSDIEIISSPNGDSSSTQSRQSPANLHCNKASDLLTKTLKIRGHSRELSEISIGSDAASLEIEKLLKRIQEMNEILEVRESKLIDVSRMNMELHEQNNHLKIQLEFWEKRGQQHQDLNVITDEYTQRMSALEKKFQQTIRERDLLKDQLETLKKEMSSQSSSANAEKDEIINQLREEGEKLSKQQLQHSNIIKKLRTKEKENETTLKTQKDHLEELTSELERLKRSLHAKEEVERSQIEAVHTLTARAKKQDKDITMLQEKLDTTVQKMNAYKMSLDAAKAELTETKINFTTVEEELKQALDNAGESCRLGAQVEDLKAKLRQTEENHVRKIESIKLEKSELLKRLEAAETRSEELSESVSLATQPLLRQLEQLQTNLAHKSSAYLKQEKIMSEKIDELQTKLDSTIATDRSLMEENLNLKSKVTSLESQAKRKDVEKTKLEETCEALKLESEKLTVEIESLRGQIGNMEKTHQEEVRELRREIESLSDKLSVEKAAIDAEKRKNIVSLEQQQGVGEEARMSPTSSLRRDSISSTNSVWLAFNDSVFDTSSGRFPNVYEGLRTSTNTTSTIETLQAQLKAREGEIQTLQWELSRRNKERDALEMELSNLSQKVDELTAKLTEVEALNANLNEIQTRYDALLQMYGEKVEETEELRLDLEDVKDMYKSQIDQLLKRDT
>460826_0:0024d2_{"pub_og_id":"3717503at2759","og_name":"TATA_element_modulatory_factor_1_","level_taxid":2759,"organism_taxid":"460826_0","organism_name":"Chelonus_insularis","pub_gene_id":"LOC118072740","description":"TATA_element_modulatory_factor"}
MSWFDASGFANLAKSALKGAQKTIDKALDIKEEEPKVISTPVIDDTNFFAAWGIKNESTSSTQPALTNIKPDTSIWGSFTGSFFENPKGTLDDLKTKTSLSSGSLSEISSESTESTSVISSKSLPEKLASFQDKPSVTESSKEQLNKLKNDDNFQRQKNVKQEGSGYNSKNDSEVDSSSNTGEKQEYNIKTINRVSIVSSESDKKSSESVEILGSRSATSTNCTTTPDSEVVSPSDSLSPSTLDPKKNSDSVEVLPDSLVTSPSSVEILADGSKTESPFLSPMSFYHESPDAATSSIEPESSSIQDSSSDISPYASPMEESKTPRLDENNEVLSTSQISLPLSSMPGKASPLVNLDSAQNIDELDEVSQAEDSYTSASESTVMTIMETLHQQFDQPKGRMYDSYSEPSKSSNLTSIPTSQLEINLDSLKDVKQSLHLAIKPITTQPIRKTEKTESFDPDSAKNMNIDLTDSSTSCFDQDKSINQEFNTADQHSTAILTDSSCEGTLVDTSSDNNVTMKNSKKVSSGDGSLTSSSYVKNMLADAMVEKCINDGETLEQLERHDITHREHSPISSESRSDLVKIGSDQASGHTSGDELETTTSSDIEIISSPNGDSSSTQSRQSPANLHSGKSGDLLTKTLKTRGHSRELSEISIGSDDGGCNEVEKLRRRIQEMNEILEVRESKLIDVSRINMDLHEQNNHLKIQLENWEKRAQQHQDFHSITDEYTQRMSALEKKFQQTIRERDVLKEQLEMLKQDLSCQSSLANAEKDEIIKQLREEGEKLSKQQLQHSTIIKKLRVKEKENEATVKSLTEQLEEQSSELDRLKRSLYAKEEIERTQIEAVHTLTARVKKQEKEFSTLQEKFDNTTHKMNAYKTSLDAAKTELAETKFNCSVAEEELKRVLETAGESCRLSSQVEDLKTKIKLDEENFVKKIDLLKQENSDLLKRLEAAEVRSEELSESVTLATKPLLRQLEQLQANLTYKSNTFMKQEKIMSDKIEELQTKLENMASTDRTLMEENVNLKTKISTLESQVKRVELDKSKVEELYEKQKSENAKLIKEIEKLRLKIETLEKSHHDEVRELKREIESLKDKLSMEKAAADAEKRKNNPVLEHQQSTGEENRMSPTSSVRRDSISSTNSVWLAFNDSIFDTSSGRFPNVYDGLRTNTNTTSTIETLQAQLKAREGEIQTLQWEMHRRNTERDALNMELSNLSMKVEELTTKLTEVEALNANLNEIQTRYDALLQMYGEKVEETQELQLDLEDVKEMYKNQIDQLLKRES
>32391_0:000732_{"pub_og_id":"3717503at2759","og_name":"TATA_element_modulatory_factor_1_","level_taxid":2759,"organism_taxid":"32391_0","organism_name":"Cotesia_glomerata","pub_gene_id":"123258762","description":"TATA_element_modulatory_factor-like_isoform_X1"}
MSWFDASGFANLAKSALKEAQKTIDKALDIKEEDQQQQKVAESPVIDDSNFFAAWGIKNESSVAAIQQTSSLKQDSSIWGSFTGSFFEPPKTSDKSKSSRSLREVSDQSLDTCLVTSSVSLPDKLASVQNKSPSSSQSIDLDAESTEDDTDKTAQKKDSKEFSTSDSASKTASDSEIESPKSSGEKLIYSRHLANRVSLLSSESDKKSSESVEILGSRSATNTDCTTTPDSEIVSASDSPSLSRSTLDLQRNSESVEILPDSLVTSPSSVEILEDPSKTESPFLSPMGYNKSPDAATTSFEPESESLQNSSSDISPYASPMEESKSLRLEDTEELTPISLQSFPVGSLEKSNLIALENCQTIDESDEISQAEDSYTSASESTMMTIMENFHQQLDQTKRLHDSSESAKSTCITSASSQLESSLDSLKDVKQSLHLPLEPITTQPIRKVESLAEKIDIDLVKSATIEPLSSEADKLKSQLLQEFGAPDQLGLTDSSCEGTLVDTSSDENSTVRTNKEVNSEEEGSLTSSSYVKNMLADAMVEKNEILADLERHDISHREHSPISSESRSDLVKIGSDQASGHTSGDELETTTSSDIEIISRYSPNGDSSSTQSRQSPANLHSCKSGDLLTKTLKIRGHSRELSEISIGSDDGINEIDKLRKRVQELVEILEVRESKLIDVSRMNMDLHEQNNHLKLQVDNWEKRAQQNQDVNLIADEYTQRMSVLEKKFQQTIRERDLLKDQVESLKKELSDQSSSLNAEKDEIIKQLREEGEKLSKQQLQHSNIIKKLRAKEKETEATLKSQKEQLEEQSSELDRLKRSLNAKEEVERSQIEAVHTLTAKVKKQEKEILSLQEKLDNTTHKMNAYKTSLDAAKVELAETKLNFNAAEEELKQVFESAGESCRLSAQVQDLKVKLRQEEESHVKKIEGLKQENNDLLKRLEAAEARSEELSESVSLATKPLLRQLEQLQANLTYKSNSFMKQEKILSDTIDELQTKLDNMVAADRSHVEENINLKSRIALLESQIKRAEAERLKLEELCEETKLENSKLVGDVEKLMMKITNIEKSHGEEVKEFKREIESLKDKLSMEKAANDAEKRKTSNVLEHQQSMGEESRVSPTSSVRRDSISSTNSVWLAFNDSIFDTSSGRFPNVYDGLRTSTNTTSTIETLQAQLKAREGEIQTLQWEMSRKNNERDALNMELSNLSMKVEELSAKLVQVEALNANLSEIQTRYDALLQMYGEKVEETQELQLDLEDVKEMYKSQIDQLLRKES
>8023_0:003a5f_{"pub_og_id":"3717503at2759","og_name":"TATA_element_modulatory_factor_1_","level_taxid":2759,"organism_taxid":"8023_0","organism_name":"Oncorhynchus_nerka","pub_gene_id":"tmf1","description":"TATA_element_modulatory_factor_isoform_X1"}
MSWFSSTQLSSFAKQALTTAQKSIDRVLDIKEDEWGDTVVMPYDDLPGKTPLSGGWGMTQWDSPPEECTTTLPPSSEAITTPVTRMVVDETENFFSAFLPSGELQGVMDTQVVSVPPTKSLRRPQEKDEEDKDHVDPHKTGLTETNRLEDQEATENQAVLTESSSLWSSSEIVLVQTPEPPVLAQGDSPDDTDSPLISESWIESTVDDTTAVSEDARTEQPFTPSETQHDYDDHISEPTVNTELEPPFNPSPPTPPREILLEAKDPKAGDRQSDTPSPKSEDRQSNTPSPPVSAFSSGTSTTSDIEVLDHESVQSESSASSRQEIAEAKAGLHLMQGSFQLLSASACGDFPRLEDYPKLTESCGSSSDAFERIDSFSMQSLDSRSVSEVNSDDEIPGSRTLASVTAGPTPSPPVRVATTAQEREEEEEKQQEEEEDEEGLTETMKDQSLDENEMEESGRSATPVNSEQPEDLIEQESEADVTLSGPTPDHEEQLPPPITEEKRGVSTCQILELQKVIDELSSRLEKRELQLLSVSKDKARLEEECDNLKDEVIGLKEESSSVQSLKEEFTQRIADTERKAQLACKERDIAKKEIKGMREELSTRLNSNETMEIIREKEEQIRELLEEGEKLSKQQLQHSNIIKKLRVKEKESETKITKQNKKLKDQEEELKHLQQVLDEKEEVEKQHRDNIKKLNVVVERQEKDMTKLQSDSEELLENNRSLQAALDNSYKELATLHKAKASHASEAQEAALSRETQAKEELALALVKAQEEARMQQDALVNQVADLRLALQRAEQQQARKEDYLREEISDVQQRLQGAETRNQELSQSVTSATRPLLRQIENLQASLGGQTASWEKLEKSISDRLVEAQAQLAVAVEKERAATEELMAIKAQLVSLESQNSLLRQEKGRLHGQLDAEKTRREKLEDDSSREHVELENLRGEHTRTQEEAKKEKLLLTNQLEMEKMKVEQEKKKCYLAQEALKEKVDLFINERKVLVHSVGEPPASSTPSLSRSSSISGVDHAGLHSSFSQEDSLGHSLGTMTMSMSGTNLYEAARLSGGSSIIENLQSQLKLREGEIAQLQLEIASLERTRSSMAEEMVRLTNQNEEMEDSVKEIPTLKVQLQELEQRHNTILQMYGEKAEEAEELRLDLEDVKNMFKTQIDELLKNQK
>482537_0:000c04_{"pub_og_id":"3717503at2759","og_name":"TATA_element_modulatory_factor_1_","level_taxid":2759,"organism_taxid":"482537_0","organism_name":"Galeopterus_variegatus","pub_gene_id":"TMF1","description":"TATA_element_modulatory_factor"}
MSWFNASQLSSFAKQALSQAQKSIDRVLDIQEEEPSAWAETIPYGEPGISSPVSGGWDTSTWGLKSNTEPLSPPIASPKAITKPVRRTVVDDSENFFSAFLSPPDVQTIQKGPVVSKPPAKSQRPEEEVKSTLHESLDTGQSRTTKTTESKANDSSLCVSGETLAVDTSSPKTEGKLEEIVNKESDMKVPTVHLKVSGSVNVKTTTENVSSVSAQSLTAETKDMGLEPKEQKHEDRQSNTPSPPVSTFSSGTSTTSDIEVLDHESVISESSASSRQETTDSKSSLHLMQTSFQLLSASACPEYNRLDDFQKLTESCWSPDAFERIDSFSVQSLDSRSVSEINSDDELSGKGCALVPIIVNPLTPKTKIVESVEGKSEEDVSETLIIPTEEAEMEESGRSATPVNCEQPDILVSSTPINEGHAVLDKVAEQCELTESHPKVLPEKEDVCKTVEFLNEKLEKRETQLLSLSKEKALLEEAYDNLKDEMFRVKEESSSISSLKGEFTQRIAEAEKKVQLACKERDAAKKEVKNIKEELATRLNSSETADLLKEKDEQIRGLMEEGEKLSKQQLHNSNIIKKLRAKDKENENIIAKQNKKVKELEEELQHLKQVLDGKEEVEKQHRENIKKLNSVVERQEKDLGRLQVDMDELEEKNRSIQAALDSAYKELTDLHKANAAKDSEAQEAALSREMKAKEELSAALEKAQEEARQQQETLVIQVGDLRLALQRAEQAAARKEDYLRHEISELQQRLQEGENRNQELSQSVSSTTRPLLRQIENLQATLGSQTSSWEKLEKNLSDRLGESQTLLAAAVERERAATEELLANKIQMSSMESQNSLLRQENSRFQAQLESEKNRMRKLEDENNRYQAELENLKDEYVRTVEETKKEKTLLNSQLEMEKMKFEQERKKAIFTQEAIKEKERRPFSVSSTPTMSRSSSISGVDMAGLQTSFLSQDESHDHSFGPMSASANGTNLYDAVRMGAGSSIIENLQSQLKLREGEITHLQLEIGNLEKTRSIMAEEVVKLTNQNDELEEKVKEIPRLRTQLRDLDQRYNTILQMYGEKAEEAEELRLDLEDVKNMYKTQIDELLRQRLS
>30213_0:001954_{"pub_og_id":"3717503at2759","og_name":"TATA_element_modulatory_factor_1_","level_taxid":2759,"organism_taxid":"30213_0","organism_name":"Vespula_pensylvanica","pub_gene_id":"122633197","description":"TATA_element_modulatory_factor-like_isoform_X1"}
MSWFDATGFANLAKSALKEAQKTIDKALDIKDEEEKVIQTHTDEPSDFFATWELKSDEENNSQTKVLNQKQQNTSSIWGSFTGSFFEIPKFGDKSTSSNIKHSRSLQSTSIENVEKCQLTPSTSLPGNLTSEEVSVLLKESEESPTNISKIPCEKPNVNASKKSTNEILLESSKQDEKYSSENTNTIKVEIHETQKDINTVKCNVIENDITQNLDDVVNKKDNKKNIRENEVEEQKKEVNQEESNACNTLNRISIISSDSDKKSLESVEILGSQSNTDCTTTPESDANSVSDSIGPCAVGLKVNSESVEILPDSLVTSPSSVEILGEWKSDSSPYLSPIEQKHSESSSILDRDDSTTPCGDNINMWGDEGNIIQKDVSSSNISPYLSMEKNKTDPNNTSSTSLHDNSVTSQTSNSLSVIDSNKASPESVEIIPDVDELDELSLAEDSYTSASESTVMTIMETFQQYDQTKQKLEFTGMNVKMHESYQEGKQVLLKSSMESQLNTSLDSLKEKHNLHLPLEPITTQPIHKSEHLESVSKIMEVDPFSQLTIEPPELEGDNENEQLQRTESVECNDQVLILTDSSCEGTLIESSSEDNATLVSSAATKAVETHLTTSSYVKTMLADAMVEKHEIIDVQTHSTDAPRENSPISSESFSRSDLVKIGSDQTSGHTSGDELETTTSSDIEVISSPNGDSSSTQSRQSPAKLQISKGNDLLTKTLKTRGHSRELSEISIGSDETNLEIEKLLKRIQELTEVLEARESKLIDVSRINMELHEQNNSLRKQLDSFEKRAEQSQNLNQITDEYTQRLSALERKFQQAIRERDTLRKNLEQLKQEAATRLSSQEMSSINAEKDEIIKELREEGEKLSKQQLLHSNIIKKLRVKEKENDALIKHQKELIEEQNSELERLKRSLHAKEEVERTQIEAVHTLTAKTKKQEKEILTLQEKLDNALHKMDAYKKSLEAAKLDLTETKKNLIDAEQELKQAVDNASESCQLSAQVEELKIKLRQTEEANVKKEEFLKHVNNTLLKRLADAEARSEELSESISTATKPLLRQLEQIQANLLHKTNIYMKQEKVLNENNAELQTKLENILEIYRGLNEENIKLKAKISHLESKMNAKNVEKERLEEQNKKLIEENKTLAEESLRHQQSVEMLQQSHSNQITDLKREINALENKVAIERAATDAEKRKNHAILEQQQNIDDELRLSPTLSIERDSVSSASSVWPAFSDSVFDNGSGRFPAVYGNLRAGSNSTSVFENLQAQLKQRDGEIQQLQWELSRRNIERDALNAELSVLTLKVEDLSNKIIEIQALNENLNEIQTRYDALLQMYGEKVEENQELRLDLEDVKDMYKSQIDHLLKRDT
>219809_0:001edf_{"pub_og_id":"3717503at2759","og_name":"TATA_element_modulatory_factor_1_","level_taxid":2759,"organism_taxid":"219809_0","organism_name":"Pseudomyrmex_gracilis","pub_gene_id":"LOC109858886","description":"TATA_element_modulatory_factor_isoform_X1"}
MSWFDATGFANLAKSALKGAQKTIDKALDIKEEEPKLSSHDETTDFFASWGVQNDEETNKSNSNSQKQQNSSSIWGSFTGSFFESPKLIEENVRKTVKHSESFQSTTSQDNQEHGLVSSTSAPEKLAAKDTKSTKSEAVNKTNEKEFSCVSDTVNTNNSIFKESDNDKSMLKSYISSEQLPLDNVVPISTEKSIAKSISLDSEQICHVPTVKNIDDDSSEEEGQDSNETTSESNNTNQLSNPTNVFQTVPNISSESDKKSFESVEILGSQSNTDCTTTPDSDPTSATNSLSPSVVGIKVNSESVEILPDSLVTSPSSVEVLGDWKSDSSPYLSPIDPKNSESSPILDGDECATPCIECTDMLQLPSSRSQAEASSSDISPYESPMEEVKMLNTNSYSCSIDSTPSPNAFSSLDMNKTSLHTTDSSKTSPESVEVIPEDVDELDEASVAEDSYTSASEGTIMTILEPFQQLDAGKNKMELVDVKISAQMHDSCPDNRQLLAKACTENKLNLSLDSLKEKHNLHLTLEPITTQPIRKTDHLEGVNEKSDVSTFSELMNTTIEPPDPDIYSHIDNVEETKIVESNTDQYLISTDSSREGTLIESSSEENATLICTSDSKVLETPLTTSSYVKTMLADAMVEKGEIIDMEHHCAEVQRENSPISSESRSDLVKIGSDQTSGHTSGDELETTTSSDIEIISSVQHTNRESTHDLLISPNGDSSSTQSRQSPAKLQLTKSGDLLTKTLKTRGHSRELSEISVGSDDANVEIEKLLKRIQEMTEILEARESKLIDVSRINMELHEQNANLMKQLENFQKHAEQNQNINQITDEYTQRLSALERKFQQAIRERDQLRKNLDQLKLEAASRLSSQEMSSINAEKDEIIKELREEGEKLSKQQLQHSNIIKKLRVKEKETDATIKSQKEQIEEQHTELERLKRSLYAKEEVERSQIEAVHTLTAKTKKQEKEILTLQEKLDNALHKMEAYKKSLDAAKVDLAETKKKLIATEEELKEAVDNAGESCQLFAQLEDLKLKYRQAEEAHVKREEFLKHENNELLKRLEAAEARSEELSESVSVATKPLLRQLEQLQANLLHKSNSYMKQEKVLSEKIIELQSKIENLVETDRLLKEENFNLKSKESHLESKLNLKEKEKTGLQESYNNLKEKNERLLEQTKQHQETIKTLEQTHSDYVQELKREINALENKLAVEKAATDAERRRNNALLEQQQNTDDESRFSPTLSIGQESVSSVNSVWPSFSDSVFDNNSGRFPPISYENIRAGSSSTSIFENLQAQLKQRDGEIQQLQWELSRRNAERDALNSEVATLTLKVEDLSSKVTEAQALNESLAETQTRYDALLQMYGEKEEENQELRLDLEDIKEMYKMQIDQLLKRQN
>8036_0:000014_{"pub_og_id":"3717503at2759","og_name":"TATA_element_modulatory_factor_1_","level_taxid":2759,"organism_taxid":"8036_0","organism_name":"Salvelinus_alpinus","pub_gene_id":"tmf1","description":"TATA_element_modulatory_factor_isoform_X1"}
MSWFSSTQLSSFAKQALTTAQKSIDRVLDIKEDEWGDTVVMPYDDLPGKTPLSGGWGMTQWDSTPEECTTTLPPSSEAITTPVTRMVVDETENFFSAFLPSGELQGVMDTQVVSVPPTKSHRRPQEKDEEDKDTVVKDDVDPHKTGLTETNRLEDQEATENQAVLIESSSLWSSSEIVLVQTPDTPVLAQGDSPDDTDSPLISESWIESTVDDTTAVSEDAQTERPFTPSETQPDYDDHISEPTVNTELEPPFNPSPPTPPREILLEAKDPKAGDRQSDTPSPKSEDRQSNTPSPPVSAFSSGTSTTSDIEVLDHESVQSESSASSRQEIAEAKAGLHLMQGSFQLLSASACGDFPRLEDYPKLTESCGSSSDAFERIDSFSMQSLDSRSVSEVNSDDEIPGSRTLASVTAGPTPSPPVRVATTAQEREEEEEEEQQQEEEEDEEGLTETMKDQSLDENEMEESGRSATPVNSEQPEDLIEQESEADVTLSGPTPGHEEQLPPPITEEKRGVSTCQILELQKVIDELSSRLEKRELQLLSVSKDKARLEEECDNLKDEVIGLKEESSSVQSLKEEFTQRIADTERKAQLACKERDIAKKEIKGMREELSTRLNSNETMEIIREKEEQIRELLEEGEKLSKQQLQHSNIIKKLRVKEKESETKITKQNKKLKEQEEELKHLQQVLDEKEEVEKQHRDNIKKLNVVVERQEKDMTKLQSDSEELLENNRSLQAALDNSYKELAALHKAKASHASEAQEAALSRETQAKEELSLALVKAQEEARMQQDALVNQVADLRLALQRAEQQQARKEDYLREEISDLQQRLQGAETRNQELSQSVTSATRPLLRQIENLQASLGGQTASWEKLEKSISDRLVEAQAQLAVAVEKERAATEELMAIKAQLASLESQNSLLRQEKGRLHGQLDAEKTRREKLEDDSSREHVELENLRGEHTRTQEEAKKEKLLLTNQLEMEKMKVEQEKKKCYLAQEALKEKVDLFINERKILVHSVGEPPASSTPSLSRSSSISGVDHAGLHSSFSQEDSLGHSLGTMTMSMSGTNLYEAARLSGGSSIIENLQSQLKLREGEIAQLQLEIASLERTRSSMAEEMVRLTNQNEEMEDSVKEIPTLKVQLQELEQRHNTILQMYGEKAEEAEELRLDLEDVKNMFKTQIDELLKNQK
>143292_0:00347a_{"pub_og_id":"3717503at2759","og_name":"TATA_element_modulatory_factor_1_","level_taxid":2759,"organism_taxid":"143292_0","organism_name":"Manis_pentadactyla","pub_gene_id":"118908412","description":"TATA_element_modulatory_factor_isoform_X1"}
MSWFNASQLSSFAKQALSQAQKSIDRVLDIQEEEPSAWAETIPYGEPGISPPVSGGWDTSTWGLKSITEPQSQPVVSPKAITKPVRRTVVDESENFFSAFLSPADVQTIQKSPVVSKPPAKSQRPEEEVKNTLQESLHTGQSRTSETTESKAKDPSPCVSGEGLALDSLSPKTEGRHEETVNKESDMQVSVMPLKVSENAINVKTTRENVSNNMSTSNMSTQSLTTETKDMALEPKEQKHEDRQSDTPSPPVSTFSSGTSTTSDIEVLDHESVISESSASSRQETTDSKSSLHLMQTSFQLLSASACPEYNRLDDFQKLTESCCSSDAFERIDSFSVQSLDSRSVSEINSDDELSGKGYALVPIVVNPSTPKTKIVESVEGKSEEANETLIIPTEETEMEESGRSATPVNCEQPDTLVSSPINEGHTVLDKETKQCEAAESQPEALSEKEDVCKKVEFLNEKLDKREAQLLSLSKEKALLEEAYDNLKDEMFRVKEESISISSLKDEFTQRIAEAEKKVQLACKERDAAKKEIKSIKEELATRLNSSETGDLLKEKDEQIRGLMEEGEKLSKQQLHNSTIIKKLRAKDKENENIIMKLNKKIKELEEELQHLKQVLDGKEEVEKQHRENIKKLNSVVERQEKDLGRLQADMDELEEKNRSIQAALDSAYKELTDLHKANAAKESEAQEAALSREMKAKEELAATLEKAQEAARQQQETLAIQVGDLRLALQRAEQAAARKEDYLRHEISELQQRLQEAENRNQELSQSVSSTTRPLLRQIENLQATLGSQTSSWEKLEKNLSERLGESQTLLAAAVERERAATEELLANKIQMSSMESQNSLLRQENSRFQAHLESEKNKLRKLEDENNRYQVELENLKDEYVRTLEETKKEKTLLNSQLEMEKMKVEQERKKAIFTQEAMKEKERKTFSLSSTPTISRSSSVSGVDMAGLQTSFLSQDEPHDHSFGPMSVSANGSNLYDAVRMGAGSSIIENLQSQLKLREGEITHLQVEIGSLEKTRSIMAEELVKLTNQNDDLEEKVKEVPKLRTQLRDLDQRYNTILQMYGEKAEEAEELRLDLEDVKNMYKTQIDELLRQRLS
>143292_0:003dd4_{"pub_og_id":"3717503at2759","og_name":"TATA_element_modulatory_factor_1_","level_taxid":2759,"organism_taxid":"143292_0","organism_name":"Manis_pentadactyla","pub_gene_id":"118912625","description":"LOW_QUALITY_PROTEIN:_TATA_element_modulatory_factor-like"}
MSWFNASQLSSFAKQALSQAQKSIDRVLDIQEEEPSAWAETIPISPVSGGWDTSTWGLKSITEPQSQPIASPKAITKPVGSTVVDESENFFGAFLSPADVQTIQKSPVVSKPPAKSQRPEEVKNTLQESLHTGQSRTSETTESKVKDPSPCVSGEGLALESLSPKTEGRHEETVNKESDMQVSVMPLKVSESAINVKTTRKNISNNKSTSNMSTRSLTTETKDMALEPKEQKHEDRQSNTPPPPVSTFSSGTSTTSDTEVLDHESVISESSASSRQEMTDSKSSLHLMQTSFQLLSASACPEYNRLDDFQKLTESCCSSKDAFERTDSFSVQSLDSRSVSEINSDDELSGKGYALVPIVVNPSTPKTKIVESVEGKSEEADETLIIPTEETEMEESRQSATPVNCEQPDTLVSSPINEGHTVLDKETEQCEGAESQPEALSEKEDVCKKVEFLNEKLVKREAQLSLSKEKALLEEAYDNLKDEMFRVKEESISISSLKDEFTQRIAEAEKKVQLACRDAPKKEIKSIKEELATRLNSSETGDLLKEKDEQIRGLMEEGEKLSKQQLHNSNIINKLRAKDENENIIMKLNKKVKELEEELQHLKQVLDGKEEVEKQHRENIKKLNSVVERQEKDLGRLQADMDELEEKNRSIQAALDSAYKELTDLHKANATKESEAQEAALSREMKAKEEPAAALEKTQEATRQQQEMLAIQVGDLRLALQRAEQAPARKEDYLRHEISELQQRLQEAENRNQELSQSVSSTTRPLLRQIENLQGTLGSQTSSWEKLEKNLSERLGESQTLLAAAVERECAATELLANKIQMSSMESQNSLLRQENSRFQAHLESEKNKLRKLEDENNRYQVELENLKDEYVRTLEETKKEKTLLNSQSEMEKMKVEQERKKAIFTQEAMKEKERKPFSLSSAPTISRSSSVSGVDMAGVQTSFLSQGEPHDHSFGPMSVSANGSNLYDAVRMGAGSSIVENLQSQLKLREGEITHLQVEIGSLEKTCSIMAEELVKLTNQNDDLEEKVKEVPKLRTQLRDLDQRYDTILQMYGEKAEEAEELRLDLEDVKNMYKTQIDEILRQRLS
>83485_0:000f26_{"pub_og_id":"3717503at2759","og_name":"TATA_element_modulatory_factor_1_","level_taxid":2759,"organism_taxid":"83485_0","organism_name":"Linepithema_humile","pub_gene_id":"LOC105669715","description":"LOW_QUALITY_PROTEIN:_uncharacterized_protein_LOC105669715"}
MSWFDATGFANLAKSALKGAQKTIDKALDIKEEEPKVIQSHQHQTDEASDFFASWGLQNEEEANKRDNNSQKQPSSSSIWGSFTGSFFEAPKVIDENTRKIFKHSKSLQNTASQDEQLGMVSSASAPEKLTKDTKPIIISNESVHKRSEGESSVVSESVHINRSISKESNDKIVSESCTSSEQSSSDNVVPTSVEKNVTKSASLDLEEEYYAPTTDNIDDSTSSSDEEGQCSNEMVSENNDINQTSSSTNVFHKVPNVSSESDKKSLESVEILGSQSNTDCTTTPESDPNSISNSLSPIGIKVNSESVEILPDSLVTSPSSVEVLGDWKSDSSPFLSPIDPKSSELSPVLDADECVTPHVECTLQLPSREQFADASSSDISPYESPMEEVKTLNTNSSYSYSVDSTPSPSAFSSLDTNKSSSQAADSSKTSPDSVEVIPDVDESFQQLDAVISKMDLSDVKIPIKMHDSYPDDRQTSAKACTDGKLNLSLDSLKEKHNLHLTLEPITTQPIRNLDHLEGVNEKPDVSTFSQLMSTTIEPPDLDSYSQTESVEEKTKMTESNADQYLISNDSSREGTLIESSSEDNATLLCTNDSKVSETPLTTSSYVKTMLADAMVEKGEIIDMETHCTEVPRENSPISSESRSDLVKIGSDQASGHTSGDELETTTSSDIEIISSPNGDSSSTQSRQSPAKLQLTKSSDLLTKTLKTRGHSRELSEISVGSDEANMEIEKLLKRIQEMTEILEARESKLIDVSRINMELHEQNANLMKQLENFEKHAEQNQSINQITDEYTQRLSALERKFQQAIRERDLLRQNLDQLRLEASSRLSSQEMSTINAEKDEIIKELREEGEKLSIQQLQHSNIIKKLRVKEKETDATIKSQKEQIEEQNTELERLKRSLHAKEEVERSQIEAVHTLTAKTKKQEKEILMLQEKLDNTIHKMEAYKKSFDAAKVDLTETKKKLLATEEELKEAIDNAGESCQLFAQVEDLKLKYRQAEEAHVKREEFLKHENSELLKRLEAAEARSEELSESVSVATKPLLRQLEQLQANLLHKSNNFMKQEKVLSEKNIELQSKIENLIEMDRLLREENVNLKSKESHLESKLNLKEKERLGLQESRDKLKDENERLLEQTKQHQETIKTLEQTHSSYVQELKREINALENKLAVEKAATDAERRRNNAILEQQQNTDEESRFSPTLSIGQESVSSANSVWPGFSDSVFDNSSGRFPPISYENIRAGSSSTSIFENLQAQLKQRDGEIQQLQWELSRRNIERDALNSELATLALKVEDLNTKVSEVQALNESLSETQTRYDALLQMYGEKVEENQELRLDLEDIKDMYKTQIDQLLKRQNYQYIFPLIFFSHVFSMGDQVLIKTVNSQKKRMIMPDVMLYTRNVMIPIVKPVPSNQSFNISFFKHKPQILKAHNCKNNPALLFPKTASYNPLDNLLEVNRMNCRKPKNQSTKYTISGKTDSPDIKKISILQNSYLSKKLSHDKKNNTLHFPNTMLEQLAPLTSNKDLCKGSSKSIKLSRKCNLSQVKEGQTKYEDKFALVPSIETPISMSKSPVVSLSSQSFYDCTDTVSVSTQSASSFKIENKKTFANIERKSVSRMASQHLHPINSEYEISVLHYENDVLSGINFPHSLQSYLKSTNTNWSPVNNSSLAKIQSKNGNIIDKKSWAPSSQRKQCDSKYRMKDVKIYNRKPYDCEIKYSWQVVGTSTQTSYTLLQNLLNNISTENNKPAYKMCSIKYSWQIIGIGTQASLHDHNDADYWSGTLLTPNKNYNENSPQIGNNETDCTELQEFAKYPEERLKKYLMLNSQQTQTFTEREIQANPIDYMERILEALTNQNLSEKEQIDNREELLHKHVIKPLMPNISSTSSVISNNGNENTRKEELLTRLACNLKKLNQYERSIDKNRDANASHFNAEDAFAQKREALPENVEANLKVIVESAQEYIAKLDYQLKDLDNADQQIENNMMRTLKDIDGTFQSLLDDVCHEINKRREQLILETEIHKQESLIPLRACRKEVEAQIQNAQNIMSASESMLQHPQRYSASGFEKIIAASNDIGRIPAVPFSEELPNINFDSPLNSCREEIIEQISRLGCISRTVPVQITSIDERPAGLFVKWHITNPEYTAEEQTFVVEKANGEILDSASNEFETAYKGSETSCFIRNIPVNQPVTLRVRIQGDNVARSVHHVARTSIPPYNWEFDNKDYVITNNGKIAAKLTDNVSTLFSQGPQFDANHIIEFKFLEVSQEGNDNEGIALVCNPQGNHDTLKRAASLMITPRGKIFMDGEEKLMHLPRMRFGTDIVISAFRKNADTLRVNIESENKCVTYDWRVQTPLYFAARFAQYKKWNLMVK
>8040_0:000952_{"pub_og_id":"3717503at2759","og_name":"TATA_element_modulatory_factor_1_","level_taxid":2759,"organism_taxid":"8040_0","organism_name":"Salvelinus_namaycush","pub_gene_id":"120059325","description":"TATA_element_modulatory_factor_isoform_X1"}
MSWFSSTQLSSFAKQALTTAQKSIDRVLDIKEDEWGDTVVMPYDDLPGKTPLSGGWGMTQWDSTPEECTTTLPPSSEAITTPVTRMVVDETENFFSAFLPTGELQGVMDTQVVSVPPTKSHRRPQEKDEEDKDTVVKDDVDPHKTGLTETNRLEDQEATENQAVLIESSSLWSSSEIVLVQTPDPPVLAQGDSPDDTDSPLISESWIESTVDDTTAVSEDAQTERPFTPSETQPDYDDHISEPTVNTELEPPFNPSPPTPPREILLEAKDPKAGDRQSDTPSPKSEDRQSNTPSPPVSAFSSGTSTTSDIEVLDHESVQSESSASSRQEIAEAKAGLHLMQGSFQLLSASACGDFPRLEDYPKLTESCGSSSDAFERIDSFSMQSLDSRSVSEVNSDDEIPGSRTLASVTAGPTPSPPVRVATTAQEREEEEEEQQQEEEEDEEGLTETMKDQSLDENEMEESGRSATPVNSEQPEDLIEQESEADVTLSGPTPGHEEQLPPPITEEKRGVSTCQILELQKVIDELSSRLEKRELQLLSVSKDKARLEEECDNLKDEVIGLKEESSSVQSLKEEFTQRIADTERKAQLACKERDIAKKEIKGMREELSTRLNSNETMEIIREKEEQIRELLEEGEKLSKQQLQHSNIIKKLRVKEKESETKITKQNKKLKEQEEELKHLQQVLDEKEEVEKQHRDNIKKLNVVVERQEKDMTKLQSDSEELLENNRSLQAALDNSYKELAALHKAKASHASEAQEAALSRETQAKEELALALVKAQEEARMQQDALVNQVADLRLALQRAEQQQARKEDYLREEISDLQQRLQGAETRNQELSQSVTSATRPLLRQIENLQASLGGQTASWEKLEKSISDRLVEAQAQLAVAVEKERAATEELMAIKAQLASLESQNSLLRQEKGRLHGQLDAEKTRREKLEDDSSREHVELENLRGEHTRTQEEAKKEKLLLTNQLEMEKMKVEQEKKKCYLAQEALKEKVDLFINERKILVHSVGEPPASSTPSLSRSSSISGVDHAGLHSSFSQEDSLGHSLGTMTMSMSGTNLYEAARLSGGSSIIENLQSQLKLREGEIAQLQLEIASLERTRSSMAEEMVRLTNQNEEMEDSVKEIPTLKVQLQELEQRHNTILQMYGEKAEEAEELRLDLEDVKNMFKTQIDELLKNQK
>7048_0:002cdd_{"pub_og_id":"3717503at2759","og_name":"TATA_element_modulatory_factor_1_","level_taxid":2759,"organism_taxid":"7048_0","organism_name":"Sitophilus_oryzae","pub_gene_id":"LOC115886718","description":"LOC115886718"}
MSWFNAGALANIAKSALKEAQKTIDKALDIKEDAENIVPTNTPIDTNPDDFFGTWGISQSGNITTDTQKDHYNEASEQNKLATSIWGSFTGSFFVDNQNTKDTQSPSIESLNESIDSNNERDFSKSKLVVQHSEEEHSMEEDNTKLDEEKVLGVLCPLSDKQLEQENSINRLSYISTESGKNNSESLDVLTGSTECTTSPDSDVTSTGLSVSSSAQGSKQISESVEVLGDSLASPSSVEIISSDTTTSEKCSEETDEFVSPVDSPCIDVKISPESVEIIPEDQDETSIAEDTMSYTSISESTSATVLDTAFNIHSKPQKMLKDTYNRPDFNETIGSDTGTLSPERSFSTTEAITRAPSRSMHLPLTQVNHNQMLIDTQPHSVNKQDIPKILEKTNVIDIPQDEENLRSSGSENQLDTSTDDGSQSDRTLIETQENLMDSSSETTSTTTEASSNSTYLKKMIADAMVEKSPESAKNTPEAGPDFSDKASSLDSVATSSQIEVVHRENSPMSSEKSDLVKIESDHTSCHTSCDELETTTSSDIEIISSPNGDSSSTQSRQSPAKKNLLKAKSAESAVDLIHKMAIKKVKGHNRELSEASSISDDSHNNVDIDKLLKRVSEMTEILESRESKLIDMNRRNVELQEQNSDLKTQLDCVLTQQLQSADVTQVTEEYTQRLSALEKKFQQAIREKDTLRKQLDQAKLDVAARMSKNEMESAISEKEDLIKELRQEGEKLSKQQLQHCNIIKKLRAKEKEHEATIKHLKETNENLSLETDRLKKSLSAKEDVERTQIEAVHNLTTKNKKLESEMMKLKSQLDDLTQKYDTTKKSLDAAKKELSEKNKTASELLAKQQHLESLENEKKMTESQNEEVINQLDDLRYQLQKTEEEYMKKEQNLKKENGELLRKLEEAESRNEELSQSISEVSKPLIRQLESLQATHQTKASNFDKVEQALTLKIRDLQTKLESATSLERSTKQECVSLRSKLADLKGQLNTTKQEMELSKMELANTKSENEMLQEELRSENKKLAKVVKKKEEIIEEKEREIENLKTRLVVEKTPSETDKKASSVNLQDSGPKEYFDKLFDSAQSGSNSPTLSLGKVSVPDSLSSQHWSPGPIQDELFEASHAPHYTNMFELQILQSNLKQREGELKQLQWELNRREHERSLMNDEICSLHFKIGELDKLKEDHKQIYEEMSGLKKKHDTLLQLFGEKVEENEELKLDLEDVKAMYKSQIDELLRQQKKN
>13735_0:001a28_{"pub_og_id":"3717503at2759","og_name":"TATA_element_modulatory_factor_1_","level_taxid":2759,"organism_taxid":"13735_0","organism_name":"Pelodiscus_sinensis","pub_gene_id":"TMF1","description":"TATA_element_modulatory_factor"}
MHKSAVKSPLMFKIGTSSLTSGGWDTSIWGLNSNIELENQSISSPTAITKPVRRTVVDESENFFSAFLSPTDIQSVQQSSVVSKPPTKSQRPKEEVKSTLKESLHSSQLETLAETETNAKNSFESVLVDLKNLDVPHEKLEESSTLETDVKHEENANKGTEKVAIPDLQVSEVAINAQSHAGNDGSGSASDSPAQSLTAETKDIGLESKEQKNEDRQSNTPSPPVSTFSSGTSTTSDIEVLDHESVISESSVSSRQEATDSKSGLHLMQTSFQLLSTSACAEYNDFQKLTESCSSSDAFERIDSFSVQSLDSRSVSEINSDDELSGRGGASASLTVSPLTPKTEMVDPVNSKSKEELNETLVHAEEAEMEESGRSATPVNSEQPDVLVAAVQTDKGQTLKEEVVMQHQGAEKLPKENCEKEELCKMIDLLTEKLEKREAQLLSISKEKASLEEAYDNLKDEMFRVKEESSSISSLKEEFTQRIADAEKKVQLACKERDAAKKEVKNVKEELATRLNSNETAELLREKDEQIKGLMQEGEKLSKQQLHNSNIIKKLRMKEKENESTNAKQSKKIKELEEELQHLKQVLDGKEEVEKQHRENIKQLNSVVERQEKDLSRLQVDTEELEERNRSVQAALDSAYKDLTDLHKANATKDSEAQEAALSHELKAKEELGLALEKAQDEARQQQEALAIQVADLRLALQRAEQQAARKEDYLRQEIRELQQRLQEAENRNQELSQSVTSATRPLLRQIENLQATLGAQTSSWEKLEKNLSDRLGESQALLAAAAERERAATEELLSNKIQVSSTESQNSLLRQENSRLQAQLEAERSRLKKLENENNRYEVELENLKEEYVKTLDEAKKEKMLLTTQLEMEKMKVEQEKKKAIFVQETAKEKERKSFTLSTMDTVSSTPTLSRSSSISGVDMAGLQASFLSQDDPHDHSFGSMSTSGTNLYEAVRMGAGSSVIENLQSQLKLKEGEISHLQLEIGNLERTRSIMAEELVKLTNQNDEFEEKVKEIPKLRAQLRDLDQRYNTILQMYGEKAEEAEELRLDLEDVKNMYKTQIDELLKQRHN
>224129_0:0007b4_{"pub_og_id":"3717503at2759","og_name":"TATA_element_modulatory_factor_1_","level_taxid":2759,"organism_taxid":"224129_0","organism_name":"Agrilus_planipennis","pub_gene_id":"LOC108737180","description":"LOC108737180"}
MSWFDTSSLANIAKTALKEAQRTIDKALDIQEDAGSAPSNLPLDTNSEDFFDSWGVKNNVPPKEIKSNSLDEVVTKSPSKSKLSSSIWGSFSGSFFDYPKETTAAANENKNLIECLDDSNDIGEEHFKKSKLVVQQSDDDFFQTISSSSKSTEPTDGEPEKDKSQTSSIQVIEEKGSNYDSSKDTSENVENISGDTDYMKTPDSELVSPGFTLSASSSEFKDKSQSVEVLTDSLASPSSVEVLTTDPTNSRQDPNDSNDNESPSLILDIEEQFQTKSDHSSPDSVEVIPENADECSIVEDTVSFASASERTVLESDLYSNQYLPCNNQEKFSPISEGTSDILSKPVETQPHHSTKDVFPPPVLMKNSNVIDIPLDGENLQENHFDDDGSQSDRTIIASTENIMESSSDTASTSTEQNANSSYFKTMIADAMTEKDQTKEDSKDVKESVIDMSISQLELREVSSVSSESRSDLVKIESDQASGHTSGDEIETTTSSDIEIISSPNGDSSSNHSRHSPAKISCIKQKCSEANVDALLGKMTFKKIKGHNRELSEASSVSDDSSEIDRLVKRINEMTEILEYRETKLVEINRNYLELQEINANLQKQLDTMMMKQMESADLSQVTEEYTRRMSVLEKKFQQAIREKDHLNKQVEHFKQEAASRVSKGELDGLINEKDEIIKELREEGEKLSKQQLQHSNIIKKLRVKEKEHEGTIKKLRDNIEDLSSENDRLKRSLAAKDEVEHSQIEAVHQLTARNKKLEYDVTQLQSQIEDVTQKYETVKKSLDAAKKELTDKTRTYSELQHKQQMLKSLENEKRMTESQNEEILAQIEDLRTKLQEAEQEMLKREQQLKNENNELLRRLEAAEARNEELAQSVVEATKPLVRQLEVLQATHSMKIANYEKIEQELTSTIQELQSKIQTTLAAEKAQREECHKHSLRLSLLESQLATAEHQVSMLSVDIEQVKTEKIMLEQEYKREIEINKTKLEEALETINTLKKEKQQLEQQLSAERAAIELNKRKCSLQESLQGKGDSFGNVGKVSPAGTRNTSPTISVGRASLSESLGSSVFLQEDQLEMSMPSRFNNMLELQMLQTSLKQKEGEAQQLQWELNRREHERTLLNKQISTLLSRVEALEMNLAEHESLKNQFNDLQRQYDTLCQLYGEKVEEAEELKLDLQDVKELYKAQLDDLLKQKQGN
>8030_0:0051ee_{"pub_og_id":"3717503at2759","og_name":"TATA_element_modulatory_factor_1_","level_taxid":2759,"organism_taxid":"8030_0","organism_name":"Salmo_salar","pub_gene_id":"tmf1","description":"tmf1"}
MSWFSSTQLSSFAKQALTTAQKSIDRVLDIKEDEWGDTVVMPYDDLPGKTPLSGGWGMTQWDSPPEECTTTLPPSSEAITTPVTRMVVDETENFFSAFLPSGELQSVMDTQVVSVPPTKSHRRPQEKDEEDKDTVVKDDVDPHKTGLTETNRLEDQEATENQAVLTESSSLWSSSEIVLVQTPDPPVLAQGDSPDDTDSPLISESWIESTVDDTTAVSEDAQTERPFTPSETQPDFDDHISEPAVNTELEPPFNPSPPTPPREILLEAKDPKAGDRQSDTPSPKSEDRQSNTPSPPVSAFSSGTSTTSDIEVLDHESVQSESSASSRQEIAEAKAGLHLMQGSFQLLSASACGDFPRLEDYPKLTESCGSSSDAFERIDSFSMQSLDSRSVSEVNSDDDIPGSRTLASVTAGPTPSPPVRVATTAQVREEEEKQQQQEEEEDEEGLTETMKDQSLDENEMEESGRSATPVNSEQPEDLIEQESEADVTLSGPTPDHEEQLPPPITEEKRGVSTCQILELQKVIDELSSRLEKRELQLLSVSKDKARLEEECDNLKDEVIGLKEESSSVQSLKEEFTQRIADTERKAQLACKERDIAKKEIKGMREELSTRLNSNETMEIIREKEEQIRELLEEGEKLSKQQLQHSNIIKKLRVKEKESETKITKQNKKLKEQEEELKHLQQVLDEKEEVEKQHRDNIKKLNVVVERQEKDMTKLQSDSEELLENNRSLQAALDNSYKEMAALHKAKASHASEAQEAALSRETQAKEELVLALVKAQEEARMQQDALVNQVADLRLALQRAEQQQARKEDYLREEISDLQQRLQGAETRNQELSQSVTSATRPLLRQIENLQASLGGQTASWEKLEKSISDRLVEAQAQLAVAVEKERAATEELMAIKAQLASLESQNSLLRQEKGRLHGQLDAEKTRREKLEDDSSREHVELENLRGAHTRTQEEAKKEKLLLTNQLEMEKMKVEQEKKKCYLAQEALKEKERKVLVHSVGEPPASSTPSLSRSSSISGVDHAGLHSSFSQEDSLGHSLGTMTMSMSGTNLYEAARLSGGSSIIENLQSQLKLREGEIAQLQLEIASLERTRSSMAEEMVRLTNQNEEMEDSVKEIPTLKVQLQELEQRHNTILQMYGEKAEEAEELRLDLEDVKNMFKTQIDELLKNQK
>116153_0:0004ce_{"pub_og_id":"3717503at2759","og_name":"TATA_element_modulatory_factor_1_","level_taxid":2759,"organism_taxid":"116153_0","organism_name":"Aethina_tumida","pub_gene_id":"LOC109606602","description":"LOW_QUALITY_PROTEIN:_TATA_element_modulatory_factor-like"}
MSWFDAAGLASMAKTALKEAQKTIDKALDIKEDPNAASISTPIDTNPDDFFGTWGITESGNFKNERRNTEDTIKQGKLSTSLWGSFTGSFFETAEAAKTQKSTSIDSLDDSLDMGTEHFSSSKLVVHQSDEGDGQTTRLSISEGDDCRNTETYASEGTGTEPLIEINLDSEPSHHSQTNHLVVKRREKPPSSYINRLSAISTESGKNSSESLDIITPSTECTTSPESDVLSVTNSLSTSSSAIDSKQISESVEVVPESLTSPSSVEVIGTESSSRRESQQNTDDFVSPIESPLGKVQISSISEKISPESVEVIPDDLDENSVAEDTMSYTSISESTSATVLDSAFNIYMKPQMMLKDTYMRQEVMAESAGDSGSPDKIFNVSEAITRAPSRSTMHLPLAQVKHVLIDTQPQSSNQDIPDILKKSNIIDIPQDNDSLKSLTVESQMDTSTDEGSQSDKTMMASDIMESSSDTTTTEASSNSSYLKNMLADAMTEKISDKSAQFADVPLEVGKEDSFSMSQLEMPPRENSPISSESRSDLVKIGSDYTSGHTSGDELETTTSSDIEIISSPNGDSSSTQSRQSPAKQTGHKIKHEDSTVDTLLSKMTMKKAKGHNRELSEASSISDDSHSSEVERLIKRISEMTDILESRESKLIDFNRRNAELQDINKDLRAQLDAILSKQLESAEISQVTEEYTQRLSALEKKFQQAIREKDSLRKQLEHSKQDAATRMSKGELETLINEKDETIKELREEGEKLSKQQLQHSNIIKKLRAKEKENESTMKHMKENIESLSNENDRMKKSLTAKEEVERSQIEAVHNLTAKNKKLETEMAKLQSQFDDLKEKYDTAKKSLDAAKKELQDKNKTSSELMAREKMLQNLESQKKMTESQNEEIMSQLENLRTKLRQSDQDFLKKEQILKAENNDLLQRLEEAEARNEELSQSILEVSKPLVRQLESLQATHNIKVASFESLEQELTMKISELKSKLVTATNTERSAKEENVKLKAKVADVEGQLSSVSHQHQLLQMKLDQQSSERQLSENELKREIGELKNQLKEQSQKLEDQLRDINSLQQQLKIEKETNELERKRKIITQEDNNDPPRISGDRSSPQTGSNSPTLSLGKVSVADSLSSSFWSQDEPFDISQTPRYTNMFEMQMLQTNLKQKDGELQQLQWELNRREQERSLLNSEISTLLTKVEGLENSVSELNVVKVQFDELQQQYDTLCQLYGEKVEENEELKLDLQDVKEMYKAQIDELLKQQKQQK
>69319_0:0029f0_{"pub_og_id":"3717503at2759","og_name":"TATA_element_modulatory_factor_1_","level_taxid":2759,"organism_taxid":"69319_0","organism_name":"Microplitis_demolitor","pub_gene_id":"LOC103580518","description":"TATA_element_modulatory_factor_isoform_X1"}
MQDTMSWFDASGFASLAKSALKEAQKTIDKALDIKDEEQHQQQQQQKVTETPVIDDSNFFATWGIKSESGNTQTPTTSNFKQDSSIWGSFTGSFFEPPKITGDSKSKTSQSSGSLRDSSDQSLDTCSVTSSVSLPDKLAHIQNKISSSSQSVESTEDDSDRIIRSRDKSSKDFSNSDSKTDSEIESSKSNADKFAYSGSHLGNRVSLLSSESDKKSSESVEILGSRSDTSTDCTTTPESEIVSASDSLSASTLDLKKNSESVEILPDSLVTSPSSVEILEDRSKTESPFLSPSEEYHKSPDAPTTSFEPESESPHDSSSDISPYASPMEGSKSLRLGEDTEELTPSQLVSFPITSLVKKSSSSVALESCQTVDEIDEISQAEDSYTSASESTMMTIMETFHQQLDQKRMHESCSDTSKSVCPTPVPSSQLESSLDSLKDVKQSLHLPIEPITTQPIRKVESLAEKMESFDPDLVKSATIEPLNSELTFEVERAKNQQDLSLPDQLAILTDSSCEGTLVDTSSEENSAIKTSKETNSEEEGSLTSSSYVKNMLADAMVEKNEILVDLERHDISHREHSPISSESRSDLVKIGSDQASGHTSGDELETTTSSDIEIISRYSPNGDSSSTQSRQSPANLHSCKAGDLLTKTLKTRGHSRELSEISICSDDSINETDKLRKRIQELVEILEVRESKLIDVSRMNMDLHEQNNHLKIQIDSWEKRAQQHQDVNLIADEYTQRMSVLEKKFQQTIRERDLLKDQVESLKKELSDQSSSLNAEKDEIIKQLREEGEKLSKQQLQHCNIIKKLRAKEKESDATMKSQKEQLEEQNLELDRLKRSLNAKEEVERSQIEAVHTLTAKVKKQEKEIFSLQEKLDNTMNKMNAYKTSLDAAKVELAETKLNFSAAEEELKQVLESAGESCRLSAQVEDLKVKLRREEENHVKKIDALKQENNDLLKRLEAAEARSEELSESVSLATKPLLRQLEQLQANLTHKSNSFMKQEKIMSDTIDELQTKLDNMLAADRSHVEENINLKSKIVMLESQIKRTESERFKIDELSTQLKSENTKLVAEIDKLKMTIKSLEKSHAEEVKELKREIESLKDKLSTEKAASDAEKRKNNPALEHQQSTGEESRLSPTSSVRRDSISSTNSVWLAFNDSIFDTSSGRFPNVYDGLRTSTNTTSTIETLQAQLKAREGEIQTLQWEMSRKNTERDALNMELSNLSMKVEELTGKLIQVEALNANLSEIQTRYDALLQMYGEKVEETQELQLDLEDVKEMYKSQIDQLLRKDT
>77166_0:002c83_{"pub_og_id":"3717503at2759","og_name":"TATA_element_modulatory_factor_1_","level_taxid":2759,"organism_taxid":"77166_0","organism_name":"Dendroctonus_ponderosae","pub_gene_id":"LOC109547005","description":"TATA_element_modulatory_factor_isoform_X1"}
MSWFDAGALANIAKSALKEAQKTIDKALDIKEDAESIQPVNTPVDTNSDDFFGTWGISQSGNVTGSKEEAVDEATKQSKMTTSIWGSFTGSFFVDNTTPKEGHSHSVESLDDSIGIEEEKDFSKSKLVVQCREDDQLNEESINKLQTPVADALVEVDLDSECSQLGQSQSVVSIRKHVDKSQSLANRLSVISSEGSKNNSESIDVLTSTECTTTPESDILSFGLSTSNSSEVHGFKQNSESVEILGESVTSLSSVDIIGSDSANSRRLSQHTDEFVSPLESPCVEGKLSLPSEQISPESIEIIPEEQDENSVAEDTMSYTSISESTSATVLDTVFNIHIKPQKMLKDTYNRPEFSETISSDTGSLSPDRSFGIGEAITRAPSRSMHLPLQQVSHNHILIDTQPQSINKQELPKILETTNIIDFPQEDDAMRSSGSETQFDTSTEDGSISDRTLVETQENVMESSSDTTSTTTETSSNSTHLKNMLADAMVEKSPEPKMQPIITMEFSDKGSSIDSIATSSQIEIIPRETSPLSSEKSDLVKIGSDHTSCHTSCDELETTTSSDLEIISSPNGDSSSTQSRQSPAKRALLKAKSDESTIDSLLHKVTTKKVKGHNRELSEASITSDDSHPNGEIDRLLKRISEMTEILESRETKLIEINRRNAELQENNSDLKAQLDCILTQQLETADLSQVTEEYTQRLSALEKKFQQAIREKDSLRKQLDQAKLDVATRMSKNELESAVAEKNEVIKELREEGEKLSKQQLQHSNIIKKLRTKEKEHEATIKNLKDTNESLSLETERLKKSLSAKEDVERTQIEAVHNLTTKNKKLESEVGKLKSQLDDLTQKYDTARKSLDAAKKELVDKNRTSSELEARQQLLERLENEKKMTESQNEEVINQLDDLRYQLSKAEEEYVKREQRLKQENSELLRRLEEIENRNDELSQSVLEVSKPLVRQIESLQSTHSLKVASFEKVEQELTVKISDLQTKLQASGSLERTAREECINIRSKLADIEGQLSTARHEAEMSKMQLEQLKTERQISEQDLQSKIDSLSETIKKQSEIIQDKEKEIHNLQQQLTMEKFSAEIDGKQQTTSHASLENVKTDHTTTVDRNSPNGGSNSPTLSLGKVSVSESLSSSFWSQEEPFEVSHTPRYTNMFEMQMLQTNLKQREGELQQLQWELNRREQERSLLNAEISTLINKVEQLENKAKTFEDIKTELASLQQQYETLCQLYGEKVEENEELKLDLVDVKDMYKSQIDELMRQQRAK
>7446_0:000b17_{"pub_og_id":"3717503at2759","og_name":"TATA_element_modulatory_factor_1_","level_taxid":2759,"organism_taxid":"7446_0","organism_name":"Vespa_mandarinia","pub_gene_id":"118441231","description":"TATA_element_modulatory_factor-like_isoform_X1"}
MSWFDATGFANLAKSALKEAQKTIDKALDIKDEEEKVIQTHLDEASDFFATWELKSDEEGNSQTKVSSQKQQNTSSIWGSFTGSFFEIPKFGDKSTTSNIKHSKSLQSTSIENLEKRQLTPSSSLPGNLTSEEFSILLKDNEESPIHVSKVSCEKSDVNASKKSTNEIPSESSKQDEKYSSENTNTIKVEVYETQKDINVVKCNVNEDDITQNLDDVVNKKDNKRNISENEVEEQKKEDNQEESNICSTLNRISIISSDSDKKSLESVEILGSQSNTDCTTTPESDANSVSDSIGPCAVGLKVNSESVEILPDSLVTSPSSVEILGEWKSDSSPYLSPIEQRHSESSSILDRDGSTTPCEDNINMWGDEGNIIQKDVSSLNISPYLSSIEKNKTDPNNASNASLHDNSVTSQTSNSLSVIDSNKASPESVEIIPDVDDVDELSLAEDSYTSASESTVMTIMETFQQYDQTKQKLEFTGINVKMHESYQEGKQGLLKSSMESQLNTSLDSLKEKHNLHLPLEPITTQPIHKSEHLESVSKIMEVDPFSQLTIEPPEVEGDNENEQLQRTEPVECTDQVLILTDSSCEGTLIESSSEDNATLVSSAATKVVETHLTTSSYVKTMLADAMVEKHEIIDVQTHSTDVARENSPISSESFSRSDLVKIGSDQTSGHTSGDELETTTSSDIEVISSPNGDSSSTQSRQSPAKLQISKGNDLLTKTLKTRGHSRELSEISIGSDETNSEIEKLLKRIQEMTEVLEARESKLIDVSRINMELHEQNNSLRKQLDSFEKRAEQSQSLNQITDEYTQRLSALERKFQQAIRERDTLRKNLEQLKQEAATRLSSQEMSSINAEKDEIIKELREEGEKLSKQQLLHSNIIKKLRVKEKENDALIKHQKELIEEQNSELERLKRSLHAKEEVERTQIEAVHTLTAKTKKQEKEILTLQEKLDNALHKMDAYKKSLEVAKLDLTETKKNLIDTEQELKQAVDNASESCQLFAQVEELKIKLRQTEEANVKKEEFLKQVNNTLLKRLADAEARSEELSESVSTATKPLLRQLEQLQANLVHKSNTFMKQEKVLNENNAELQTKLENLLEMDRGLKEENINLKAKISHLESKMNAKEAEKEQLVEQNKKLVEENKTFAEESLRHQQIVEMLQQSHSNQIKDLKREINALENKVAIERAATDAEKRKNHAILEQQQNIDDELRLSPTLSIERDSVSSASSVWPAFSDSVFDNGSGRFPAVYGNLRAGSNSTSVFENLQAQLKQRDGEIQQLQWELSRRNIERDALNAELSVLTLKVEDLSNKIVEIQALNENLNEIQTRYDALLQMYGEKVEENQELRLDLEDVKDMYKSQIDHLLKRDT
>27675_0:00047f_{"pub_og_id":"3717503at2759","og_name":"TATA_element_modulatory_factor_1_","level_taxid":2759,"organism_taxid":"27675_0","organism_name":"Choloepus_didactylus","pub_gene_id":"119507006","description":"LOW_QUALITY_PROTEIN:_TATA_element_modulatory_factor"}
MSWFNASQLSSFAKQALSQAQKSIDRVLDIQEEEPSAWAETIPYGEPGISSPVGGGWDTSTWGLKSNTEPQSPPIASPKAITKPVRRTVVDESENFFSAFLSAVDVQTIQKSPVVSKPPAKSQRPEDEVKSTLQESLHTGESRTETTESKAKDSSLCALGETLAVETPSPKTEGKHDEIVNKKKIVNKESDMKVPTRCLKISESVINVKTTTENVPTVSTQPLTAETKDMALEPKEQKHEDRQSNTPSPPVSTFSSGTSTTSDIEVLDHESVISESSASSRQETTDSKSSLHLMQTSFQLLSASACPEYNRLDDFQKLTESCCSSDAFERIDSFSVQSLDSRSVSEINSDDELSGKGYTLVPLIVNSSTPKTKIVESVEGKSEEVNETLIIPTEETEMEESGRSATPVNCEQPDILVSSPPVSEGDAVLDKMSEQCKAAESQPEALSGKEDFCKTVEFLNEKLEKRETQLLSLSKEKALLEEAYDNLKDEMSRVKESSSISSLKDEFTQRIAEAEKKAQLACKERDAAKKEIKSIKEELATRLNSSETTDLLKEKDEQIRGLMEEGEKLSKQQLHNSNIIKKLRAKDKENENIILKLNKKVKELEEELLHLKQVLDGKEEVEKQHRENIKKLNSVVERQEKDLGQLQIDMDELEEKNRSIQAALDSAYKELTDLHKANAAKDSVAQEAALCREMKAKEELSAALEKAQEEAHQQQETLAIQVGDLRLTLQRAEQAAARKEDYLRHEISELQQRLQEAENRNQDLSQSVSSTTRPLLRQIENLQATLGSQTSAWEKLEKNLSDRLGESQTLLAAAVERERAATEELLANKIQMSSMESQNSLLRQENSRYQAQLESEKNRLKLEDENNRYQVELENLKDEYVRTLEETRKEKTLLNSQLEMEKMKVEQERKKAIFTQEAIKEKERKPFSVSSTPTMSRSSSISGVDMAGLQTSFLSQDEPHDHSFGPMSASANGSNIYDAVRMGAGSSIIENLQSQLKLREGEITHLQLEIGNLEKTRSVMAEELVKLTNQNDELEEKVKEIPKLRTQLRDLDQRYNTILQMYGEKAEEAEELRLDLEDVKNMYKTQIDELLRQRLS
>8022_0:006680_{"pub_og_id":"3717503at2759","og_name":"TATA_element_modulatory_factor_1_","level_taxid":2759,"organism_taxid":"8022_0","organism_name":"Oncorhynchus_mykiss","pub_gene_id":"tmf1","description":"TATA_element_modulatory_factor_isoform_X1"}
MSWFSSTQLSSFAKQALTTAQKSIDRVLDIKEDEWGDTVVMPYDDLPGKTPLSGGWGMTEWDSPPEECTTTLPPSSEAITTPVTRMVVDETENFFSAFLPSGELQGVMDTQVVSVPPTKSHRRPQEKDEEDKDDVDPHKTGLTETNRLEDQEATENQAVLTESSSLWSSSEIVLVQTPEPPVLAQGDSPDDTDSPLISESWIESTVDDTTAVSEDARTERPFTPSETQHDYDDHISEPTVNTELEPPFNPSPPTPPREILLEAKDPKAGDRQSDTPSPKSEDRQSNTPSPPVSAFSSGTSTTSDIEVLDHESVQSESSASSRQEIAEAKAGLHLMQGSFQLLSASACGDFPRIEDYPKLTESCGSSSDAFERIDSFSMQSLDSRSVSEVNSDDEIPGSRTLASVTAGPTPSPPVRVATNAQEREKEEAEENQQQQEEEEDEEGLTETMKDQSLDENEMEESGRSATPVNSEQPEDLIEQESEADVTLSGPTPDHEEQLPPPITEEKRGVSTCQILELQKVIDELSSRLEKRELQLLSVSKDKARLEEECDNLKDEVIGLKEESSSVQSLKEEFTQRIADTERKAQLACKERDIAKKEIKGMREELSTRLNSNETMEIIREKEEQIRELLEEGEKLSKQQLQHSNIIKKLRVKEKESETKITKQNKKLKDQEEELKHLQQVLDEKEEVEKQHRDNIKKLNVVVERQEKDMTKLQSDSEELLENNRSLQAALDNSYKELAVLHKAKASHASEAQEAALSRETQAKEELALALVKAQEEARMQQDALVNQVADLRLALQRAEQQQARKEDYLREEISDLQQRLQGAENRNQELSQSVTSATRPLLRQIENLQASLGGQTASWEKLEKSISDRLVEAQAQLAVAVEKERAATEELMAIKAQLASLESQNSLLRQEKGRLHGQLDAEKTRREKLEDDSSREHVELENLRGEHTRTQEEAKKEKLLLTNQLEMEKMKVEQEKKKCYLAQEALKEKVDLFINERKVLVHSVGEPPASSTPSLSRSSSISGVDHAGLHSSFSQEDSLGHSLGTITMSMSGTNLYEAARLSGGSSIIENLQSQLKLREGEIAQLQLEIASLERTRSSMAEEMVRLTNQNEEMEDSVKEIPTLKVQLQELEQRHNTILQMYGEKAEEAEELRLDLEDVKNMFKTQIDELLKNQK
>41895_0:002e3d_{"pub_og_id":"3717503at2759","og_name":"TATA_element_modulatory_factor_1_","level_taxid":2759,"organism_taxid":"41895_0","organism_name":"Tribolium_madens","pub_gene_id":"123015038","description":"TATA_element_modulatory_factor"}
MSWFDTSGFASIAKSALREAQRTIDKALDIKEDEVNVVPTNTPIDTNSDDFFGTWGISQSGHIKESKRDEEGPKIPKLQSSLWGSFTGSFFDASKEYSKTPSIDSLDDSIDIGSEHFSRSKLVVQQSDDGDSHYSRLSSMETDEGTLVNDNEDKLVEIQLDSPDAPSNSEQAVVVKRPEKTQSSMINRLSAISNESGKNSSESVELITCSTECTTSPESELLSGEHSISTSSSAVAKQTSESVEILGDSLTSPSSVEIIEADSLDCKNQDEFASPMDSPIAEEEASPCAEKNTPDSVEVIPEDQEESVAEDTMSYTSISESTSATVLDQAFLHLKPQKMLKDTYNTSMPESDIPLSPEKIHSFADAITRAPSRSGMHLPLTQVNQVLIDTQPQSSRQDLSNLLKNTNIIDIPQEDSLEGQIESCDEGSQSDRTIIAKDGGMDSSSDTSVTETGMSSVYLKNLIADAMTEKSPEAGDSTTKASHFMDLTQSMIDSSQGNVVLENISISQLDMPPRENSPVSSESRSDLVKIGSDHTSGHTSGDELETTTSSDIEIISSPNGDSSSTQSRQSPAKQTCTKNKSDGPKVELLCKMTMKKAKGHTRELSETSSVSDDSHSSEVDRLIKRISEMTEILESRESKLIDINRRNAELQELNTNLKHQLDSMLTKQLETADLSQVTEEYTQRLSALEKKFQQAIREKDTLRKQLEQSKQEAATRFSKSDLDSLISEKDEIIKELREEGEKLSKQQLQHSNIIKKLRAKEKENESTIKHLKETIEDLSSEADRLKRSLTAKEEVERSQIEAVHQLTAKNKKLESEVDKFRSQLDDLTQKYDTVKKSLDAAKKELVDKNKTSSELIAREHKLESLENEKKQTESQNAAILNELEELRSKMRQLDFDYAKKEQSLRKENNDLLRRLEDAEARNEELSQSVLEVSKPLVRQLESLQATHTMKIASFEKIEQEMTLKISELQNRLQTSVNTERTVKDESATLKSRLSSLESEISSLKHQNEMLKMEVEQNRTKKQMSEQELKREIDELKEKLISEKHKVDELTQNASSLQEQLAIEKSASESERKKSSEDASNLGRNSPRTGSNSPTLSLGKISVAESLGSSFWSQDEPFDVGQPPRYTNMFEMQMLQTNLKQRDGELQQLQWELNRREQERSLLNKEISSLLTRVEELETKVQDYDVLKGQHSELQQQYDTLCQLFGEKVEENEELKLDLQDVKEMYKSQIDELLKQQKQNL
>110193_0:00064d_{"pub_og_id":"3717503at2759","og_name":"TATA_element_modulatory_factor_1_","level_taxid":2759,"organism_taxid":"110193_0","organism_name":"Nicrophorus_vespilloides","pub_gene_id":"LOC108569292","description":"LOW_QUALITY_PROTEIN:_TATA_element_modulatory_factor-like"}
MSWFDTSGIASIAKSALKEAQRTIDKALDIKDDGGDTTTVPANTPIDTNSDDFFGNWGISNAGTPNKEASEEVITKSLYKSIKGSTSIWGSFTGSFFDPYEKSLVQKDSKDSVDSLDDSADLGIEHFSGSKLVVQTSEDPDVLSFVATPENNEDENLESAASSDSTSAVKHREMEPGNIDNRVSIVSTDSDRKSSESVEVVNGGTGCTTSPESEALSISTSSALGSKQTSDSVEVLPNSLTSPSSVEVLGTDSISSRRQSQYTDEFVSPLQTPDDVGSGEKMTPDSVEVIPDDADENSMADDTISYNSVSESTATTVFEGLNLNLKPKSIALVKSEKMAESFSSDISLSPDKTLNLIEIPITRAPSRGGMHLPLNLIDTQPQSVKQDLTNLNNSNIIDIPSESNETVRNEIDEGAQSDKTIVSSDSVMESSSDTSTTTDSNTNSIYLKNMLADAMTEKRDSEPKANHFMDLTQSMIDSSQAAEALENISIVQLDMPPRETSPFSSESRSDLVKIGSDHTSGHTSGDEFETTTSSDIEIISSPNGDSSSTHSRHSPAKLPVVVKSKGDTNIDSLLGKMTFKKIKGHNRELSEASSISDDTEIERLVKRLSEMTEILESRESKLIEITRKNSEIQEVNSHLRKQLDEIVNKQLESADLSQVTEEYTQRLSALERKFQQAIREKDNLRKQLEQCKLDSSTRMSKSEMDIVLEEKIQTIRELREEGEKLSKQQLQHSNIIKKLRAKEKDNETAIKHLKESVEDLSSETDRLKRSLQAKEEVERSQIEAVHQLTAKNKKIDFEFNQLKDNYDDLQQKHETVKKSLDAAKELLDKNRASSELLHREHMLQSLENEKRMTESQNEEIINQLEDLRSKMRDAEQVYLKKEQGLRAENMDLLRRLDEAESRNEELTQSVLEVSKPLVRQLETLQATHNMKLASFEKIEQGFVIKINELQNKLTSNESEKSIKDECVMLKSKLTALDNQITTFMHENEMIKMQLEQQKTDKMVQEQDANREVDNLKQKIKSEQEIIDKLQQEIELLQQTLISERSANESERKRNMVLQEQIRDRNDSLANFTRTSPNPGTVSPALSIGRVSLSESLNSSLWPSDEPFEVSVSRSTNMLEMQMFQTSLKQRDGEVQQLQWELNRREHERTLLNAEISNLLTRVEEFEIQCKDYDVVKNELEELQQQYETMCQLYGEKVEESEELKLDLVDVKDMYKAQIDELLKQQRNSKS
>110193_0:002960_{"pub_og_id":"3717503at2759","og_name":"TATA_element_modulatory_factor_1_","level_taxid":2759,"organism_taxid":"110193_0","organism_name":"Nicrophorus_vespilloides","pub_gene_id":"LOC108566493","description":"TATA_element_modulatory_factor"}
MSWFDTSGIASIAKSALKEAQRTIDKALDIKDDGGDTTTVPANTPIDTNSDDFFGNWGISNAGTPNKEASEEVITKSSYKSIKGSTSIWGSFTGSFFDPYEKSLVQKDSKDSVDSLDDSADLGIEHFSGSKLVVQTSEDPDVLSFVATPENNEDENLESAASSDSTSAVKHREMEPGNIDNRVSIVSTDSDRKSSESVEVVNGGTGCTTSPESEALSISTSSALGSKQTSDSVEVLPNSLTSPSSVEVLGTDSISSRRQSQYTDEFVSPLQTPDDVGSGEKMTPDSVEVIPDDADENSMADDTISYNSVSESTATTVFEGLNLNLKPKSIALVKSEKMAESFSSDISLSPDKTLNLIEIPITRAPSRGGMHLPLNLIDTQPQSVKQDLTNLNKTSNIIDIPSESNETVRNEIDEGAQSDKTIVSSDSVMESSSDTSTTTDSNTNSIYLKNMLADAMTEKRDSEPKANHFMDLTQSMIDSSQAAEALENISIVQLDMPPRETSPFSSESRSDLVKIGSDHTSGHTSGDEFETTTSSDIEIISSPNGDSSSTHSRHSPAKLPVVVKSKGDTNIDSLLGKMTFKKIKGHNRELSEASSISDDTEIERLVKRLSEMTEILESRESKLIEITRKNSEIQEANSHLRKQLDEIVNKQLESADLSQVTEEYTQRLSALERKFQQAIREKDNLRKQLEQCKLDSSTRMSKSEMDIVLEEKIQTIRELREEGEKLSKQQLQHSNIIKKLRAKEKDNETAIKHLKESVEDLSSETDRLKRSLQAKEEVERSQIEAVHQLTAKNKKIDFEFNQLKDNYDDLQQKHETVKKSLDAAKKELLDKNRASSELLHREHMLQSLENEKRMTESQNEEIINQLEDLRSKMRDAEQVYLKKEQGLRAENMDLLRRLDEAESRNEELTQSVLEVSKPLVRQLETLQATHNMKLASFEKIEQGFVIKINELQNKLHGSNESEKSIKDECVMLKSKLTALDNQITTYMHENEMIKMQLEQQKTDKMVQSKMRIGMEVDNLKQKIKSEQEIIDKLQQEIELLQQTLISERSANESERKRNMVLQEQIRDRNDSLANFTRTSPNPGTVSPALSIGRVSLSESLNSSLWPSDEPFEVSSVSRCTNMLEMQMFQTSLKQRDGEVQQLQWELNRREHERTLLNAEISNLLTRVEEFEIQCKDYDVVKNELEELQQQYETMCQLYGEKVEESEELKLDLVDVKDMYKAQIDELLKQQRNSKS
>38654_0:0024a1_{"pub_og_id":"3717503at2759","og_name":"TATA_element_modulatory_factor_1_","level_taxid":2759,"organism_taxid":"38654_0","organism_name":"Alligator_sinensis","pub_gene_id":"TMF1","description":"TMF1"}
MAAVEAQPQTNSLTSGGWDTSSWGLNSNAEPQTQPISTTAITKPVRRTVVDESENFFSAFLSPVDVQSIQKSPVVFKPPTKSQWPKEEVNSTLKECIHTSQPDASVVTEPETQDSSVITLVDLENLDIPQEKLEESSSIKNDSEHEETANESSDKAVSTLDLKVPEAAVNVKSGIGKDGSESAPDSLAQSLTPEAKDVGLEAKEQKNEDRQSNTPSPPISTFSSGTSTTSDIEVLDHESVISESSVSSRQEATDSKSSLHLMQTSFQLLSTSACTEYNRLDDFQKMTESCCSSDAFERIDSFSVQSLDSRSVSEINSDDELSGRACASASIAVGPSTPKTEMVDSVKNKSEEELNETLLVHPEETEMEESGRSATPVNSEQPDILVAAAQTDEEEMVKVECTAQHQDAETLPELDCEKEELRKMVDSLTEKLGKRETQLLSVSKEKACLEEAYDNLKDEVIRMKEESSSISSLKEEFAQRIADAEKKVQVACKERDTAKKEVKTVKEELATRLNCNETAELLKERDEQIKGLMEEGEKLSKQQLQNSNIIKKLRAKEKERENTNAKQTKKITELEEELQLLKQVLDGKEEVEKQHRENIKHLNSVGERQEKDLSRLQVEVEELEEKNRSIQTALDNAYKELAELHKANATKDSEAQEAALSCEMKAKEELGLALEKAQEEARQQQEALAIQVADLRLALQRAEQQAARKEDYLRQEISELQQRLQEAENRNQELSQSVTSATRPLLRQIENLQATLGAQTSTWEKLEKNLSDRLGESQSLLAAAAERERAATEELLSNKVQMSATESQNSLLRQENSRLQAQLEVEKARLKKLENENNRYEVELENFRNEYAKTLEEAKKEKTLLATQLEMEKMKVEQERKKAVFVQEAAKEKERKSFSLSTMETVSSTPTLSRSSSISGVDMAGLQASFISQDDPHDHSFGSVSASGNNLYDAIRMGAGSSIIENLQSQLKLREGEISHLQLEIGNLEKTRSIMAEELVKLTNQNDEFEEKVKEIPKLRAQLKDLDQRYNTILQMYGEKAEEAEELRLDLEDVKNMYKTQIDELLKQRQ
>63436_0:0016f8_{"pub_og_id":"3717503at2759","og_name":"TATA_element_modulatory_factor_1_","level_taxid":2759,"organism_taxid":"63436_0","organism_name":"Leptopilina_heterotoma","pub_gene_id":"122502357","description":"TATA_element_modulatory_factor"}
MSWFDASGFANLAKSALKEAQKTIDKALDIKDEEQKASQTPPPEMTDFFETWGLKSEEQTEQTEQSSEQQKQQSSMWGSFTGSFFENSRIDNLALTKPIKQSKSLQESFDCLTSSTSVSNSLAEESFSESRLPTKLNPTSANEEIQATNNKKDLEKPSPSPSDPNSDGEKKNTDIKKSDVNHALKRISIISCESDKKSSDSVEILGSQPNTDCTTTPESELNSVSQSLSLSLPDPRVTSESVEILPDSLVTSPSSVEVLGDSSPFLSPAEQRQFKSSSSAIDSLQDGSDISPYESPMEEAKTSIFQCKIDSSVQKVQPAPDVDESDEVSLAEDSYTSASETTVMTILNISLDSLKEKHNLHLPLEPITTQPIRKQEYLESVKSSTIEPSEPEVYEETIQGSKTESAEVPDQYLMLTDSSCEGTLIESSSEDNATLIGNAETKVAEAPLTSSSYVKSMLADAMYEKSDTSDTERHCVDVPRENSPISSESRSDLVKIGSDQTSGHTSGDELETTTSSDIEIISSPNGDSSSTQSRQSPAKLHLNKSSDLLTKALKTRGHSRELSEISICSDETNLEIEKLLKRIQEMTEILEARESKLIDVSRMNMELHDQNNSLKKQLDNVEKHVEQNQDLSQLTDEYTQRLSALERKFQQAIRDRDLLRKHLEQLKQETATRLSSMEMSTINAEKDEVIKELREEGEKLSKQQLQHSNIIKKLRAKEKENESTLKNQKEQLEEQGLELDRLKRSLHAKEEVERSQIEAVHSLTAKNKKQEKEVLSLQEKLDHSLNKMDVYKKSLDAAKTELLDTKQKLTSSEDELKQAMDTAGDSCQLSAQVEDLRVKLRQTEEVYIKKEENLKQENLELLRRLEMSETRSEEISESVSSATKPLLRQLEQLQANLLQKTNTFMKQEKIMSEKIIELQTKLENLTETDQSLKEDNLTLKSRVSSLETKLHSKEQDRLKFQDLTNELKTKNENIVEENIKHQETIRMMEQTHLNQVKELKREINSLENKLSMEKAATDAEKRKSHTIIEQQQSVEEEYRLSPTLSIERDSMSSVNSIWPVFNDPMFDSSSGRFPNVYESLRAGSSSTSVFENLQSQLKQRDGEIQQLQWELSRRNAERDTLNIELSSLSLKVEELNSKFIQVEALNENLNDVQTKYDALLQMFGEKMEENEELRLDLEDVKEMYKTQIDQLLKRDI
>59861_0:00214d_{"pub_og_id":"3717503at2759","og_name":"TATA_element_modulatory_factor_1_","level_taxid":2759,"organism_taxid":"59861_0","organism_name":"Coregonus_clupeaformis","pub_gene_id":"121574962","description":"TATA_element_modulatory_factor"}
MSWFSSTQLSSFAKQALTTAQKSIDRVLDIKEDEWGDTVVMPYDDLPGKTPLSSGWGMTQWDSPPEECTTTLPPSSEAITTPVTRMVVDETENFFSAFLPSGELQGVMDNQVVSVPPTKSHRRPQEKDEEDMDDVVKDDVDLHKTGLTETDRLEDKEATENQAVLTESSSLWSSSEIVLVQTPDPPVLAQSDAPDDTDSPLISESWIESTVEDTTAVSEDAQTEQPFTPPETQPDDDVVHTSEPTVNTEMEPPFNPTPPTPPREILLEPKDPKAGDRQSDTPSPKSEDRQSNTPSPPVSAFSSGTSTTSDIEVLDHESVQSESSASSRQETAEAKAGLHLMQGSFQLLSASACGDFPRLEDYPKLTESCGSSSDAFERIDSFSMQSLDSRSVSEVNSDDEIPGSRTLASVTAGPTPSPPVRVATTEQEREEEEKQQEEEEEDEEGLTETMKDQSLDENEMEESGRSATPVNSEQPEDLMEQEQESEADVTLSGPTPDHEEPLPPPITEEKRGVSTCQILELQKVIDELSSRLEKRELQLLSVSKDKARLEEECDNLKDEVIGLKEESSSVQSLKEEFTQRIADTERKAQLACKERDIAKKEIKGMREELSTRLNSNETMEIIREKEEQIRELLEEGEKLSKQQLQHSNIIKKLRVKEKESETKISKQNKKLKEQEEELKHLQQVLDEKEEVEKQHRDNINKLNVVVEHQEKDMTKLQSDSEELLENNRSLQAALDNSYKELAVLHKAKASHASEAQEAALSRETQAKEELALALVKAQEEARMQQDALVNQVADLRLALQRAEQQQARKEDYLREEISDLQQRLQGAETRNQELSQSVTLATRPLLRQIENLQASLGGQTASWEKLEKSISDRLVEAQAQLAVAVEKERAATEELMAIKAQLASMESQNSLLRQEKGRLHGQLDAEKTRREKLEDDSSREHVELDNLRGEHTRAQEEAKKEKLLLTNQLEMEKMKVEQEKKKCYLAQEALKEKERKVLVHSVGEPPASSTPSLSRSSSISGVDHAGLHSSFSQEDSLGHSLGTMTMSMSGTNLYEAARLSGGSSIIENLQSQLKLREGEIAQLQLEISSLERTRSSMAEEMVRLTNQNEEMEDSVKEIPTLKVQLQELEQRHNTILQMYGEKAEEAEELRLDLEDVKNMFKTQIDELLKNQK
>935657_0:001be5_{"pub_og_id":"3717503at2759","og_name":"TATA_element_modulatory_factor_1_","level_taxid":2759,"organism_taxid":"935657_0","organism_name":"Colletes_gigas","pub_gene_id":"122400911","description":"TATA_element_modulatory_factor"}
MSWFDATGFANLAKSALKEAQKTIDKALDIKDEDQKSVEHLTEDTSDFFATWGLKNDENVDQIAQIDEKSKDSKQETSSSIWGSFSGSFFETSKLNEDESSQNRITHSKSLQSTSDGNGQKSRLTYSSSFSEDYRGKISSPWEDSKHTSKDCKEDTVDKAHNDASQDITDASTSDPLKQSDPLEIITSDNTTSDEDDKMKDCLNINVEKYDWSEHSLNKNDAIVINDQSGESECDKTEACEHSLCIDDHALNRMSYVSSENDKKSLESVEILGSRSNTDCTTTPESDSNSISNSASPSAMGAKVNSESVEILPDSPVTSPSSVEILGDWKSDSSPYLSPINPRRSDSSSALDRGDSVTPCWEDNSAAQSGSKEENQLYPSSSDISPYESPMEEAKTPHTDSFMSSVDSSSSTGTYPGGSVPYLSKNLPSSGVHNVKSLTSDSVEVIPYPDEPDEASLAEDSYTSASESTLTTILETFQQKEQAKSKIDIPISVSCPDDKQALIKSYTEVGLNLSLDSLKEKHNLHLPIEAITTQPIRKLMEYLDGTGKRSETDRKSLDRLLNVAIEPVEPKTKQYSADKIIVPHPLKSDTLETVDQHLMPIDSSCEGTSNETNSEDNLSLMHKLEEQISETPLTTSSYVKTMLADAMIEKGEIIEIEGQAADMPRENSPISSESRSDLVKIGSDQTSGHTSGDELETTTSSDIEIISRYSPNGDSSSTHSRQSLVKVQSVKNSDLLTKTLKAREHSRGLSEISVGSDEGNIEIETLLKRVQEMTEILEARESKLLDMSRMNMELHEQNINLKKQLDNFEKNAEQSQHLNQIADEYTQRLSALEKKFQQAIRERDLLRKNLEQLKLEAATRLSSQEMFSLSAEKDEIIKELREEGEKLSKQQLQHSNIIKKLRVKEKENDALIKSQKEQMEEQTSELERLKRSLHAKEEVERSQIEAVHTLTAKTKKQEKEILTLQEKLDNTLHRMDAYKKSLDAAKIDLTETKKLLAATETELKEATNSARESCQLLAQVEELKVKLRESEEMRVKKEEFLKHENSELLKRLEAAEARSEELSESVSMATKPLLRQLEQLQANLTHKSNSFMKQEKALSEKNIELQTKVENLIEMERYLKEENVNLKSKISQLESKLTAKETERTRLQESYNELMIKKEKLIEQNVRHRQTIETLTQSHSSQITELNKEIVALENKLAVEQAATDAEKKKNHAMSEQRRNVGSNERLSSTTDIEEDSVDAINSIWPLYHSEDNSERYPVYDGIRAGSSSTSIFENLQSQLKQKDGEIQQLQWELSRRNTERDALNTELSTLTLKIEELNSKVSNIMVLNESLQEIQTRYDALLQMYGEKMEENQELRLDLADIKEMYKTQIDQLLKRDT
>59463_0:001f5e_{"pub_og_id":"3717503at2759","og_name":"TATA_element_modulatory_factor_1_","level_taxid":2759,"organism_taxid":"59463_0","organism_name":"Myotis_lucifugus","pub_gene_id":"TMF1","description":"TATA_element_modulatory_factor_isoform_X1"}
MKVSTLSSKVSESVINVKTTRESVSNMSTQSPTAETKDIASEAKEQKHEDRQSNTPSPPVSTFSSGTSTTSDIEVLDHESVISESSASSRQETTDSKSSLHLMQTSFQLLSASACPEYNRLDDFPKLTESCCSSDAFERIDSFSVQSLDSRSVSEINSDDELSGKGYALVPIIVNPSTPKTKVVEPVEGKSEEEVNETVIPTEETEMEESGRSATPVNCEQPDILVSSPPINEGHTVLDKVAEQCEAAGSQPEALSEEEDICKKVAFLNEKLDKREAQLLSLSKEKALLEEAYDNLKDEMFRVKEESSSISSLKDEFAQRIAEAEKKVQLACKERDAAKKEIKTMKEELATRLNCSETSDLLKEKDEQIRGLLEEGEKLSKQQLQSSNIIKKLRAKDKENENIITKLKKKVKELEEELQHLKQVLDGKEEVEKQHRENIKKLNSVVERQEKDLGQLQVDMNELEEKNRSIQAALDSAYKELTDLHKANAAKASEAQEAALSHEMKAKEELSAALEKVQEEARQQQEALAIQVGDLRLALQRAEQTAARKEDYLRHEISELQQRLQEAENRNQELSQSVSSTTRPLLRQIENLQATLGSQTSSWEKLEKNLSDRLGESQTLLAAAVERERAATEELLANKIQLSSMESQNSLLRQENSRFQAQLESEKNRLIKLEDEKNRYQVELENLKDDYVRTLEETRKEKTLLNSQLEMEKMKVEQERKKAIFTQEAIKEKERKPFSVSSTPTVSRSSSISGVEMAGLQTSFLSQDEPHDLSLGPMSVSASGSNLYEAVRMGAGSSIIENLQSQLQLREGEITHLQVEIGSLEKTRSIMAEELVKLTNQNDELEEKVKEIPKLRTQLRDLDQRYNTILQMYGEKAEEAEELRLDLEDVKNMYKTQIDELLRQRLS
>144034_0:0023b2_{"pub_og_id":"3717503at2759","og_name":"TATA_element_modulatory_factor_1_","level_taxid":2759,"organism_taxid":"144034_0","organism_name":"Pogonomyrmex_barbatus","pub_gene_id":"LOC105430642","description":"LOC105430642"}
MSWFDATGFANLAKSALKGAQKTIDKALDIKEEEPKVIQSHVDETSDFFASWGLQSEQETTKRDNNPQKQQNSSSIWGSFTGSFFEPPKIIDNSWKTVKHSKSLQSAADQDEQQQGMVSSISAPEKLATKDSKSTVTKCESVHKEDEGESKIISESVNTNRNVSKEFNDKTTSESCMLSGRSSPDNIVSTSTDKIVAKSASLDLEQVYYAPTAENADSDSTSTDEDGDRCGNEAALDSNNTNRTSSPTNVFHKIPNVSSESDKKSLESVEILGSESNTDCTTTPESDLNSVTNSLSPSVVGIKVTSESVEILPDSLVTSPSSVEILGDWKSDSSPYLSPIDPKNSESPPVLDRDDCATPCVDCTDMLQLPNRDQLTEVSSSDISPYESPMEEIKTLNTSSYSVDSTPSPNAFSSLDTKSSSHMADSSKTSPESVEVIPDMDEPDEISLAEDSYTSASEGTVMTVLESLQQLDTVKNKMELVDVSVKISKMHDSCPDDRQMSIKPCTENKLNLSLDSLKEKHNLHLTLEPITTQPIRKVDHLEGMNEKPDVSTFSQLMSTTIEPPDPDSYSQVENVEGTKMIESNTDQYLISTDSSREGTLIESSSEDNATLICTNDSKVLDTPLTTSSYVKTMLADAMVEKGEIIDMETHCAEVPRENSPISSESRSDLVKIGSDQASGHTSGDELETTTSSDIEIISSSLFVNSPNGDSSSTQSRQSPAKLQLSKGGDLLTKTLKTRGHSRELSEISIGSDETNMEIEKLLKRVQEMTDILEARESKLIDVSRINMELHEQNANLMKQLENFEKHAEQNQNINQITDEYTQRLSALERKFQQAIRERDQLRKNLDQLKLEAASRLSSQEMSSINAEKDEIIKELREEGEKLSKQQLQHSNIIKKLRVKEKETDAIIKSQKEQIEEQNMELERLKRSLHAKEEVERSQIEAVHTLTAKTKKQEKEILMLQEKLDNAVHKMEAYKKSLDAAKMDLAETKKKLLATEEELKEAVDNAGESCQLFAQVEDLKLKYRQAEEAHVKREEFFKHENNELLKRLEAAEARSEELSESVSIATKPLLRQIEQLQANLQHKTNSFMKQEKVLSEKNIELQSKIENLTEMDRLLREENINLKSKESHLESKLNLKEKERSKLQELHDTLKKENEMLLEQNKIHQDAINTLEQTHSSYVQELKREINALENKLAVEKAATDAERRRNNAILEQQQITDDESRRSPTLSIGQESVSSANSIWPSFSDSVFDNNSGRFPPIPYESIIAGSNSTSIFENLQAQLKQRDGEIQQLQWELSRRNTERDALNSELATLSLKVEDLNNQVSAAQELNESLSDIQTKYDALLQMYGEKVEENEELTLDLQDVKEMYKTQIDQLLAKRQN
>613905_0:002a22_{"pub_og_id":"3717503at2759","og_name":"TATA_element_modulatory_factor_1_","level_taxid":2759,"organism_taxid":"613905_0","organism_name":"Nylanderia_fulva","pub_gene_id":"LOC114940785","description":"LOW_QUALITY_PROTEIN:_TATA_element_modulatory_factor"}
MSWFDATGFANLAKSALKGAQKTIDKALDIKEEEPKVIQSHTDETSDFFASWGLQNEEEANKREANLQKQSNSNSIWGSFTGSFFEPPRIIDNNAWKIVKHSKSLQSPASQGEEQCEMVSSASVPEKLVTTDGKSTVTKAESVHSGEEGESRVTSESVNINHNISKESNSKGASESCISSEQLPPDSVAPTSTKLNISKSASLDLEQIYRAPTADDIDDESATSNEEEEEERYRDEMTLENNDTNQPSSSTNVFHNAPNPVSSESDKKSLESVEILGSQSNSDCTTTPESDLNSVTNSLSPSLVGIKVNSESVEILPDSLVTSPSSVEVLGDWKSDSSPYLSPIDPKTSESSPGLDADECATPCVECADTLLQPLDRFEASSSDISPYESPLEEVKTLSTSSHPYSVDSTPSSNVFSSLDLGKSPSQLMVDSSKTSPESVEVIPDADELDEVSLAEDSYTSASEGTVMTVLEPLQLDAVRNKLDLADLGVKLPARMHDSCPDDRQMLAKACTTDNKLNLSLDSLKEKHNLHLTLEPITTQPIRKLDHHQLVESANEKSDVSTFSQLMSATIEPPDPENYPQVENAKTMESNNTDQYLVSTDSSGEGTLIESSSEDNATLICTNECPKVLETPLTASSYVKTMLADAMVEKGEIIDVETICAEVPRENSPISSESRSDLVKIGSDQASGHTSGDELETTTSSDIEIISSPNGDSSSTQSRQSPAKLQLTKGGDLLTKTLKIRGHSRELSEISIGSDETNMEIEKLLKRVQEMTEILEARESKLIDVSRMNMELHEQNANLMKQLENFKHAEQNQNINQITDEYTQRLSALERKFQQAIRERDQLRKNLDQLKWDAASRLSSQEMSNINAEKDEIIKELREEGEKLSKQQLQHSNIIKKLRVKEKEIDATIKSQKEQIEEQNTELERLKRSLHAKEEVERSQIEAVHTLTAKTKKQEKEILMLQEKLDNTVHKMEAYKKSLDAAKVELTEKKEALLAMEEELKEAVDNAGESCQLFAQVEDLKLKYRQAEETHVKREEFLKHENSELLKRLEAAEARSEELSESVSVATKPLLRQLEQLQANLLHKSNSFMKQEKILSEKNIELQSKVENLMEMDRLLREENVNLKSKESQLESKLNFKEKERAKLQESCDKLKEESERLIEQNKQHQDAIKLEQTHSDYVQDLKREIDALENKLAVEKAATDAERRRNNAILEQQQNTDEESRFSPTLSIGQESVSSANSGWPGFNDSVFDNSSGRFPPMSYETIRAGSSSTSIFENLQAQLKQRDGEIQQLQWDLSRRNLERDALNSELATLTLKIEDLNVKVSQTQALNENLSETQTRYDALLQMYGEKVEENQELRLDLEDVKEMYKTQIDQLLKRQN
>30207_0:00041d_{"pub_og_id":"3717503at2759","og_name":"TATA_element_modulatory_factor_1_","level_taxid":2759,"organism_taxid":"30207_0","organism_name":"Polistes_fuscatus","pub_gene_id":"122526143","description":"TATA_element_modulatory_factor_isoform_X1"}
MSWFDATGFANLAKSALKEAQKTIDKALDIKDEEEKVIQTHTDEASDFFTTWDLKTEEESSSQSKVLNTKQANTSSIWGSFTGSFFEIPKFGDKSTSSNIKHSKSLQSTSSEALEKCQLTPSASLPDSLTSEKIPVLVKDSEESSVCVSKVSYDKPNVNISTKSPTDEIPLDEKYLSVNTGTIKIEKHETEENINTTKCNTTEGDSQNLTDTFDTKDNKSNVSENEVEEQKKEVHQEELTCNTLNRISIISSDSDKKSLESVEILGSQSNTDCTTTPESDGNSVSDSIGPCGVGLKVNSESVEILPDSLVTSPSSVEILGEWKSDSSPNLSPIEQKHSESSSILDRDDSITPCGDNINMWGDEDNNIQKEVSSFDISPHLLPMEKNQTDPNSTSSTSLPDTSITSQTSNSLSVIDSNKASPESVEIIPDVDELDELSLAEDSYTSASESTVMTIMETFQQYDQTKPKLDFTSMNVKMHESYQDSSKQVSLKSSTESQLNTSLDSLKEKHNLHLPIEPITTQPIHKPEHLESVNKIIEVDPFSQLMSTTIEPPEIEGDVENERLQRTESVECTDQVLILTDSSCEGTLIESSSEDNATLVSSVASKVVETHLTSSSYVKTMLADAMVEKHEIIDVQTHSAGVPRENSPISSESFSRSDLVKIGSDQTSGHTSGDEIETTTSSDIEVISSPNGDSSSTQSRQSPAKLQTSKGNDLLTKTLKTRGHSRELSEISIGSDETNLEIEKLLKRIQEMTEVLEARESKLIDVSRINMELHEQNNNLRKQLDSFEKRAEQSQSLNQITDEYTQRLSALERKFQQAIRERDTLRKNLEQLKQEAATRLSSQEMSTINAEKDEIIKELREEGEKLSKQQLTHSNIIKKLRAKEKENDVLIKHQKEVIEEQTSELERLKRSLYAKEEVERTQIEAVHTLTAKTKKQEKEILTLQEKLDNAMHKMDAYKKSLEAAKLELTETKKNLVATEQELKEAVDSASESCQLFAQVEELKIKLRQTEEANVKKEEFHKHVNNSLLKRLEEAEARSEELSESISTATKPLLRQLEQLQANLVHKSNTFMKQEKVLNENNAELQTKLESLLEVDRGLKEENINLKAKISHLESKMNAKEAEKEQLEEQIKKLTEENKTLVDESLRHQQIVEMLQQTHSNQIKDFKREINALENKVAIERAATDAEKRKNHAMLEQQQSIDEELRLSPTLSIERDSVSSASSVWPAFSDSVFDNGSGRFPVAYSNLRAGTNSTSVVENLQAQLKQRDGEIQQLQWELSRRNTERDALNTELSALTLKMEILNNQVEMVEALNENIKELQTRYDALLQMYGEKVEEYQELRLDLEDITDMYKSQIEQLLKKDT
>225400_0:00302c_{"pub_og_id":"3717503at2759","og_name":"TATA_element_modulatory_factor_1_","level_taxid":2759,"organism_taxid":"225400_0","organism_name":"Myotis_davidii","pub_gene_id":"TMF1","description":"TATA_element_modulatory_factor"}
MKVSTTSLKVSESVINVKTTRESVSNMSTQSPTAETKDIASEAKEQKHEDRQSNTPSPPVSTFSSGTSTTSDIEVLDHESVISESSASSRQETTDAKSSLHLMQTSFQLLSASACPEYNRLDDFPKLTESCCSSDAFERIDSFSVQSLDSRSVSEINSDDELSGKGYALVPIIVNPSTPKTKVVEPVEGKSEEEVNETVIPTEETEMEESGRSATPVNCEQPDILVSSPPINEGHTVLDKVVEQCEAAGSQPEALSEEEDICKKVAFLNEKLDKREAQLLSLSKEKALLEEAYDNLKDEMFRVKEESSSISSLKDEFAQRIAEAEKKVQLACKERDAAKKEIKTMKEELATRLNCSETSDLLKEKDEQIRGLLEEGEKLSKQQLQSSNIIKKLRAKDKENENIIAKLKKKVKELEEELQHLKQVLDGKEEVEKQHRENIKKLNSVVERQEKDLGQFQAAMNELEEKNRSIQAALDSAYKELTDLYKANAAKASEAQEAALSHEMKAKEELSAALEKVQEEARQQQETLAIQRLQEAENRNQELSQSVSSTTRPLLRQIENLQATLGSQTSSWEKLEKSLSDRLGESQTLLAAAVERERAATEELLANKIQLSSMESQNSLLRQENSRFQAQLESEKNRLIKLEDEKNRYQVELENLKDDYVRTLEETRKEKTLLSSQLEMEKMKVEQERKKAIFTQEAIKEKERKPFSVSSTPTMSRSSSISGVEMAGLQTSFLSQDEPHDLSLGPMSVSASGSNLYEAVRMGAGSSIIENLQSQLQLREGEITHLQVEIGSLEKTRSIMAEELVKLTNQNDELEEKVKEIPKLRTQLRDLDQRYNTILQMYGEKAEEAEELRLDLEDVKNMYKTQIDELLRQRLS
>494514_0:002408_{"pub_og_id":"3717503at2759","og_name":"TATA_element_modulatory_factor_1_","level_taxid":2759,"organism_taxid":"494514_0","organism_name":"Vulpes_lagopus","pub_gene_id":"121494733","description":"TATA_element_modulatory_factor"}
MSWFNASQLSSFAKQALSQAQKSIDRVLDIQDEEPSAWAEAIPYGEPGISPPVSGGWDTSTWGLKSNTEPQSQPVASPKAITKPVRRTVVDESENFFSAFLSSTDVQTIQKSPVVSKPPAKSQRPEEEVKSTLQESLHTGQSRTSETTESNVKDSTQCVSGETLAVDSLSPKTEGKCEETINKESDMKVSTVRLKVSESVINVKTTRENISNMSMAETKDMVLEPKEQKHEDRQSNTPSPPVSTFSSGTSTTSDIEVLDHESVISESSASSRQETTDSKSSLHLMQTSFQLLSASACPEYNRLDDFQKLTESCCSSDAFERIDSFSVQSLDSRSVSEINSDDELSGKGYPLVPIIVNPSTPKTKINESVEGKSEEVVNETLIIPNEDTEMEESGRSATPVNCEQPDILVSATPINEGHTVLDKVAEQHEAAESKPEAHSEKEDVCKRVEFLNEKLDKREAQLLSLSKEKALLEEAYDNLKDEMFRVKEESSSISSLKDEFTQRIAEAEKKVQLACKERDAAKKEIKSIKEELATRLNSSETSDLLKEKDEQIRGLMEEGEKLSKQQLHNSNIIKKLRAKDKENENIIAKLNKRVKDLEEELQHLKQVLDGKEEVEKQHRENIKKLNSVVERQEKDLGRLQVDMDELEEKNRSIQAALDSAYKELTDLHKANAAKDSEAQEAALSREMKAKEELSAALEKAQEEARQQQETLAIQVGDLRLALQRAEQAAARKEDYLRHEISELQQRLQEAENRNQELSQSVSSTTRPLLRQIENLQATLGSQTSSWEKLEKNLSDRLGESQTLLAAAVERERAATEELLANKIQMSSMESQNSLLRQENSRFQAQLESEKNKLRKLEDENNRYQVELENLKDEYVRTLEETKKEKTLLNSQLEMEKLKVEQERKKAVFTQEAIKEKERKPFSVSSTPTMSRSSSISGVDMAGLQTSFLSQDEPHDHSFGPMSVSTNGNLYDAVRMGAGSSIIENLQSQLKLREGEITHLQLEIGNLEKTRAIMAEELVKLTNQNDELEEKVKEIPKLRTQLRDLDQRYNTILQMYGEKAEEAEELRLDLEDVKNMYKTQIDELLRQRLS
>9798_0:0001f5_{"pub_og_id":"3717503at2759","og_name":"TATA_element_modulatory_factor_1_","level_taxid":2759,"organism_taxid":"9798_0","organism_name":"Equus_przewalskii","pub_gene_id":"TMF1","description":"TATA_element_modulatory_factor_isoform_X1"}
MRILPASTHRDLICCLVPKPSPDAAPNTAFPKLELLRTLGAVQSQDLKLINRDRRTVAHRISPPVSGGWDSSTWGLKSSTEPQSQPVASPKAITKPVRRTVVDESENFFSAFLSPTDVQTIQKGPVVSKPPAKSQRPEEEVKSTLQESLHTGQSRTTETTESKVKDSSPCVVLKETLAVGTPSPKTEGKHEETVNKECDTKVSTVPLKVSESVITVKTTRENISNMSTQSLTAETKDMALEPKEQKHEDRQSNTPSPPVSTFSSGTSTTSDIEVLDHESVISESSASSRQETTDSKSSLHLMQTSFQLLSASACPEYNRLDDFQKLTESCCSSDAFERIDSFSVQSLDSRSVSEINSDDELSGKGYALVPIIVNPSTPKNKIVESVEGKSEEEVNETLIIPTEDTEMEESGRSATPVNCEQPDILVSSTPINEGHTLLDKVAEEGEAAESQPEALSEKEDVCKTVEFLNEKLDKREAQLLSLSKEKALLEEAYDNLKDEMFRVKEESSSISSLKVEFTQRIAEAEKKVQLACKERDAAKKEIKNMKEELATRLNSSETADLLKEKDEQIQGLMEEGEKLSKQQLQNSNIIKKLRAKDKENENIIAKLNKKVKELEEELQHLKQVLDGKEEVEKQHRENIKKLNSVVERQEKDLGRLQVDMDELEEKNRSIQAALDSAYKELTDLHKANAAKDSEAQEAALSREMKAKEELSAALEKAQEEARQQQETLAIQVGDLRLALQRAEQAAARKEDYLRHEISELQQRLQEAENRNQELSQNVSTTTRPLLRQIENLQATLGSQTSSWEKLEKNLSDRLGESQTLLAAAVERERAATEELLASKIQMSSMESQNSLLRQENSRCQAQLESEKNRLRKLEDENHRYQIELENLKDEYVRTLEETRKEKTLLNSQLEMEKMKVEQERKKAIFTQEAIKEKERKPFSVSSTPTMSRSSSISGVDMAGLQTSFMSQDEPHDHSFGPMSLSANGSNLYDAVRMGAGSSIIENLQSQLKLREGEITHLQLEISNLEKTRSIMAEELVKLTNQNDELEEKVKEIPKLRTQLRDLDQRYNTILQMYGEKAEEAEELRLDLEDVKNMYKTQIDELLRQRLS
>1825980_0:002554_{"pub_og_id":"3717503at2759","og_name":"TATA_element_modulatory_factor_1_","level_taxid":2759,"organism_taxid":"1825980_0","organism_name":"Gopherus_evgoodei","pub_gene_id":"TMF1","description":"TATA_element_modulatory_factor_isoform_X1"}
MSWFNASQLSSFAKQALSQAQKSIDRVLDIQAEESPWAEAVTPEHGDGTNSLTSGGWDTSTWGLNSNIEPQSQPISSPAAITKPVRRTVVDESENFFSAFLSPPDIQSLQQNPVVSKPPTKSQRPKEEVKSALEESLCSSHPETLVETETEAKDSSASVLVDLKNLDVPQEKLEESSVLETDAKHEENTNKGTIDKVATPDLKVPEVFVNVKSNAGNDGSGSAPDNPAQSLTAETKDLGLESKEQKNEDRQSNTPSPPVSTFSSGTSTTSDIEVLDHESVISESSVSSRQEATDSKSSLHLMQTSFQLLSTSACAEYNRLDDFQKLTESCSSSDAFERIDSFSVQSLDSRSVSEINSDDELSGKGYASASLTISPLTPKTEMVDRMKNKSKELNETLVHADETEMEESGRSATPVNSEQPDVLVAAVQTDEGQMAKEDVVMQQQGAEKLPKVNCEKEELCKMIDLLTEKLEKRETQLLSVSKEKASLEEAYDNLKDEMFRVKEESSSISSLKEEFTQRIADAEKKVQLACKERDAAKKEVKNVKEELATRLNCNETAELLKEKDEQIKGLMQEGEKLSKQQLHNSNIIKKLRMKEKENENTNTKQSKKIKELEEELQHLKQVLDGKEEVEKQHRENIKQLNSVVERQEKDLSRLQVDVEELEEQNRSVQAALDSAYKELADLHKANATKDSEAQEAALSREMKAKEELGLALEKAQDEARQQQEALAIQVADLRLALQRAEQQAARKEDYLRQEISELQQRLQEAENRNQELSQSVTSATRPLLRQIENLQATLGAQTSSWEKLEKNLSDRLGESQALLAAAAERERAATEELLSNKIQVSSTESQNSLLRQENSRLQAQLEAERARLKKLENENNRYEVELENLKEEYVKTLDEAKKEKTLLATQLEMEKMKVEQEKKRAIFVQETAKEKLLYFSKERKSFTSSTMETVSSTPTLSRSSSISGVDMAGLQASFLSQDDPHDHSFGSVSTSGSNLYDAVRMGAGSSIIENLQSQLKLKEGEISHLQLEIGNLERTRSIMAEELVKLTNQNDEFEEKVKEIPKLRAQLRDLDQRYNTILQMYGEKAEEAEELRLDLEDVKNMYKTQIDELLRQRRN
>37032_0:0036c6_{"pub_og_id":"3717503at2759","og_name":"TATA_element_modulatory_factor_1_","level_taxid":2759,"organism_taxid":"37032_0","organism_name":"Suricata_suricatta","pub_gene_id":"TMF1","description":"TATA_element_modulatory_factor"}
MSWFNASQLSSFAKQALSQAQKSIDRVLDIQEEEPSAWAETIPYGEPGISPPVSGGWDSSTWGLKSNSEPQSQPVASPKAITKPVRRTVVDESENFFSAFLSPTDVQTIQKSPVVSKPPAKSQRPEEEVKSTLQESLHTGQSRTSETAESKVKDSTPCVSGEALAVDTLSPTPEGKNEETVNKESDMKVSTVHLKVSESVMNVKPARENIPNMSTSETKDMGLEPKEQKHEDRQSNTPSPPVSTFSSGTSTTSDIEVLDHESVISESSASSRQETTDSKSSLHLMQTSFQLLSASACPEYNRLDDFQKLTESCCSSDAFERIDSFSVQSLDSRSVSEINSDDELSGKGYALVPIIVNPSTPKTKVAESVEGKSEEVVNETLIIPTEETELEESGRSATPVNCEQPDILVSSTPINEEHTVSDKVAEPPETAESKPEAHSEKEDVCKRVEFLNEKLDKREAQLLSLSKEKALLEEAYDNLKDEMFRVKEESSNISSLKDEFTQRIAEAEKKVQLACKERDAAKKEIKSIKEELATRLNSSETSELLKEKDEQIRGLMEEGEKLSKQQLHNSNIIKKLRAKDKENENIIAKLNKKVKELEEELQHLKQVLDGKEEIEKQHRENIKKLNSVVERQEKDLGRLQVDMDELEEKNRSIQAALDSAYKELTDLHKANAAKDSEAQEAALSREMKAKEELSAALEKAQEEARQQQETLAIQVGDLRLALQRAEQAAARKEDYLRHEISELQQRIQEAENRNQELSQSVSSTTRPLLRQIENLQATLGSQTSSWEKLEKNLSDRLGESQTLLAAAVERERAATEELLANKIQMSSMESQNSLLRQENSRFQAQLESEKNKLRKLEDENSRYQVELESLKDDYVRTLEETRKEKTLLNSQLEMEKMKVEQERKKAIFTQEAVKEKERKPFSVSSTPTMSRSSSVSGVDMAGLQTSFLSQDEPHDHSFGPMSLSTNGNNLYDAVRMGAGSSIIENLQSQLKLREGEITHLQLEIGSLEKTRSIMAEELVKLTNQNDELEDKVKEIPKLRTQLRDLDQRYNTILQMYGEKAEEAEELRLDLEDVKNMYKTQIDELLRQRLS
>143948_0:001dae_{"pub_og_id":"3717503at2759","og_name":"TATA_element_modulatory_factor_1_","level_taxid":2759,"organism_taxid":"143948_0","organism_name":"Diuraphis_noxia","pub_gene_id":"LOC107167363","description":"TATA_element_modulatory_factor"}
MSWFNQFDASGFASLAKTALKEAQKTIDKALDIKDEEECDEVPQESETPKDTDNQDTQKKISKLGSSLWSSFTNSVFENEDDVADKQSEMKQSMSLDLSKSSVENDLIVANQPGRSTGQSPSTQEEQFNVIEIDSELNTDVVRRTKSTSSNNTNRLSAVSCDSDRKSTVSTDSVEVLGSTSTTTPESSSVEVITSSSVEVLAVITEPNRANDRQYSPDTIEPIPELIEDDDSLTCSISDNVTCMANEDSLLPQHGGLLLKSTTSSLDTSFTELSSPHENSGALDILEEESIEPNSNRNSVILQANYIESLDSLKNVQNSMNIINTLNTSNSSIDLLKVSDTTLESSSCDDETMVGSTLDATSNEECDPSPQASIDNHSDFVKIGSSETNSCDELETWTSSDIEVISSPATNDDSESNASHRHSPVKYHPDHIPSFLSGLQHGPKDFEDLLKKIVELNSTVKSRESKLIDLSKKNAELAANNSEMKSQLDYLNSSNLNEEYTQRLATMEKKFQQAIREKDQLQKQLDQNKNAVQFKVLIEDKDSLIKELRDEGEKLSKQHLNLNNIIKKLRVAEKESLKTINKYKDQQEKLSQEVERIKKSLVAKEEMERSQIEAIHQLTKSNQNFEKENINLESQVDNLTSTLISLQK
>300111_0:0016a0_{"pub_og_id":"3717503at2759","og_name":"TATA_element_modulatory_factor_1_","level_taxid":2759,"organism_taxid":"300111_0","organism_name":"Temnothorax_curvispinosus","pub_gene_id":"LOC112456349","description":"LOC112456349"}
MSWFDATGFANLAKSALKGAQKTIDKALDIKEEEPKIQPRTDETSDFFASWGLQNEQEANKRDGNPQKQQQNTSSIWGSFTGSFFEPPKIVDGNGWKTVKHSKSLQSATSQDEQQRSMVSSTSAPEKLATKDAKSAIAKSESVHKEDERESSAISESVNTNLSLSKESNDKTASESCVLSEQSSLDNVVSISTDKTVTKSASLDLEQIYYAPTADNTDSDSTTSTDEKEEGQCDNEAASESNDINRTSSPTNVFHKVPNVSSESDKKSLESLEILGSQSDTDCTTTPESDLNSVTNSLSPSVVGIKVNSESVEILPDSLVTSPSSVEILGDWKSDSSPYLSPIEPKNLESLPVLGGDECTTPCIDCTGTLHPPSRDQFETSSSDISPYESPMEEVKTLNVSPYPYSVDSTPSPSALSSLDTNKSSSHAADSSKTSPESVEVIPDVDEPDESLAEDSYTSASEGTVMTVLEPLQQLDTVKNKMELTDMNVKMPIKMHDSYPDDRQTSAKVCTESKLNLSLDSLKEKHNLHLTLEPITTQPIRKLDHLEGVNEKPENVSTFSQLMSTTIEPPDLDSQIESMDETKMIESSNDQYLISTDSSREGTLIESSSEDNATLMCTSDSKVLETPLTTSSYVKTMLADAMVEKSEIIDMESHCTEVPRENSPISSESRSDLVKIGSDQASGHTSGDELETTTSSDIEIISSPNGDSSSTQSRQSPAKLQLSKGGDLLTKTLKTRGHSRELSEISIGSDETNMEIEKLLKRVQEMTEILEARESKLIDVSRINMELHEQNANLIKQLENFEKHAEQNQNINQITDEYTQRLSALERKFQQAIRERDQLRKNLDQLKLEAASRLSSQEMSNINAEKDEIIKELREEGEKLSKQQLQHSNIIKKLRVKEKETDATIKSQKEQIEEQNTELERLKRSLHAKEEVERSQIEAVHTLTAKTKKQEKEILTLQEKLDNAVNKMEAYKKSLDAAKVDLAETKKKLLTTEEELKEAVDNAAESCQLFAQVEDLKLKYRQAEEAHVKREEFFKHENNELLKRLEASEARSEELSESVSIATKPLLRQIEQLQANLQHKSNSFMKQEKVLSEKIIKLQSKIENLTEMDRLLREENINLKTKESHLESKLNLKEKERSKLQELHDTLKEENERLLKQNKEHQDAINTLEQTHSSQVQELKREINALENKLAVEKAATDAERRRNNAILEQQQNTDEESRFSPTLSIGQESVSSANSAWPGFSDSVFDNNSGRFPPIPYESIITGSSSTSIFENLQAQLKQRDGEIQQLQWELSRRNTERDTLNSELATLTLKVEELSASVAEAQALNESLNETQTRYDALLQMYGEKVEENQELRLDLEDVKEISNMGDSAPIKGRRLKNRQKRRMPDVILHTRNVMIPIVKPVPFKQSCDATLSENRTFQRQILRTQNCINNPALLFSEAPLRTLYDPLGNSLEVKRTDRWKAKDQSAKYTTFGKNESPSIEKISISQNLYPSKRLSCKERNDTLQFPNTVLAQSEPSADEKNLHKASSRSIKLSRKCDLSQMKESQTRHEDIIVLLPKIETPISNIMSKPVVSLSSQSFYDIADTVSTVSTPSSFKIENKKTFANIANRAKSISSKASNHLHPSNSEYEINVLHYENEVLPGNNFPQFAQSHLKSTNTNWSSVYNCSSLAKIQDDNLVEERNAIKSHTWDEDKTAGNIKYSWEIDNWMPHTSSQRKEPDNAEMKTAERNGRRPYDCKIKYSWQVIGTGTQTSHTLLQDLLNNMEDNKPAYKMCSIKYSWQIIGISTQASLHDYNDPDYWSGMLLTPSKNYNGNEHEIGSNETDHAKLHDYVRYPGRSRKYLILNNQQTQTFAEKEIQADPNDYMEQILEALTKQKPSYKLELEQIDNYDELLHKYVTKPLTPNISSKSSDNGNEKTKREELLMRLMYALKKLNQYERNVDKNRSTNVSHPDAEDTFAQKGEVLPQNVTDNIKSIVESTQEYIAKLDCQLKDLDNADQQIENSMMRTLKDIDGTFQSLLDDVCHEINKRREQLILETEIHKHESLIPLRACRRELEAQVQNAQNIISMSEDILRHPHRYSANGFGKIISASNDIGRIPAVPYSEELPNINFDRPLNSYKEEIMEQISKLGCISRTVPVQIINIEERPAGLYVKWHVTNPEYFAEEQTYVVEKANGEILDPASSKFETVYRGSETSCFIRNIPVDRQVTLRVRIQADNVARSVHHVTRTFIPPYSWELDNKDYVITNNDKVAAKVTDTISTLFSQGPQFDANYIIEFKFLEVSPEGNDDEGIALVYDPQGSHDTLKRAASLMITPQGKIFMDGDEKLMRLPRMRLGAVIMISALRKNAHVLRVNIESENKCVTYDWRVQTPLYLAARFAGREKWRLTIE
>29144_0:002db2_{"pub_og_id":"3717503at2759","og_name":"TATA_element_modulatory_factor_1_","level_taxid":2759,"organism_taxid":"29144_0","organism_name":"Chanos_chanos","pub_gene_id":"tmf1","description":"tmf1"}
MSWFNASQLSSFAKQALTTAQKSIDRVLDIKEEDQWGDTVTPTYNDLPGKSVSTGGWGMNQWDAPSEESPKTLPPSSEAITKPVTRTVVDESETFFSAFLPPGELQGVKKSQVVSVAPSKSYRRPQEKDKKEDEVKSNVDVQIHVQKDRGSSKSAVESEPDVAEPSKQDVTAPSILLQQEPVPPDSLTLPEQTVEQKASESNTEPEGSTDVSQITAADKPEASLEAQAVDAVDSSEPKSPSKPLAAPPKDILLESKDAKTEDRQSDTPSPPVSAFSSGTSTTSDIEVLDHESVLSESSASSRQETADAKAGLHLMQGSFQLLSASTCGDFPRLDDYPKLTESCGSSSDAFERIDSFSVQSLDSRSVSEVNSDDEIPGNRTLASVTAGPAPTPALPKSHTGDEEEDEGLTDTMKDQSLDDNEMEESGRSATPVNCEQPEELAEVEQEAESHLMLSNLKTDADEPVHPPVTEEKRGASTFQILELQEIIDELTSKLEKRETQLLVVSKDKARLEEECDNLKDEVISLKEESSSVQSLKEEFTQRIADAERKAQLACKERDIAKKEIKGLREELSMRFNSNETLELIREKEEQIRGLLEEGEKLSKQQLQHSNIIKKLRAKEKESDNMISKQSKKLKEQEEELKHLQQVLDGKEELEKQHRENIKKLNAVVERQEKELTTLQSDVEELQEKNRSLQAALDSSYKELAELHKANATKDSEAQEAALSREVQAKEELSLALEKAQEEARMQQEALANQVTDLRLALQRAEQQQARKEDYLREEIGELQQRLQAAETRNQELSQSVTSATRPLLRQIENLQATLGGQTASWEKLEKSISDRLVEAQAQLAVAVEKERAATEELHTIKAQLASLESQNSLLRQEKGRVQGQLEAERTRREKLEDDSSRERVELENLRQEHSRTLEEARKEKLLLTNQLEMEKVKVEQEKKKCYLAQEALKEKERKALSLSVSEPPASSTPTLSRSSSISGADHAGLHASFSQQQEDSPDHSFGTMTMSISGTNLYEAARVGGGSSIIENLQSQLKLREGEIAQLQLEISNLERSRSVMAEELVRLTNQNDEMEAKVKEIPRLRVQLKDLEQRHNTILQMYGEKAEEAEELRLDLEDVKNMYKTQIDELLKNQK
>197043_0:000ea4_{"pub_og_id":"3717503at2759","og_name":"TATA_element_modulatory_factor_1_","level_taxid":2759,"organism_taxid":"197043_0","organism_name":"Homalodisca_vitripennis","pub_gene_id":"124354091","description":"TATA_element_modulatory_factor"}
METMSWFDATGFANLAKTALKEAQKTIDKALDIKEEDVEHNIHSSLPSAVSVEGVPRSESEPQLSTVNKLNTSASLWGSFTGSFFENPKAQENESGSKEAPARPTNLISHQPKKAATFRPPTGKTHTPDSNSPPAEEEPPEEGNPADIREEILSFPPVVYRKKEPRNYSNRLSAISSESDRRSSSSCEVLGSCTPDSEPPPSLSSSSSGARLRQSGSFESVEVLTSPSSVEVLGSSSSENRYSSDSVSPLVEGEDVPELVEDSEPSVAEDSYTSASETLTSGTVLDLHHTDAVRDLMLKSTSSLDTSLTEPPRDSVGSDCMSSCEEGTLMGSSGEETTLHNVSSTSYLKTLLADAMTEQSPSHRDHSPISSESRSDMIKVGSSGHTSGDELETTTSSDIEIISSPTPNGDSSSATSRQSPARLCMRGKIGLVTAAEPLKILTTKTKGHQRELSEVSSGGSDDGSEVDKLLKRISEMTEILEVREARLVDLSRINSDLQESNSELQKQLESRLQKQDVSELSEEFTQRLAALERKFQQAIREKEVLRKQLEQARVAAAAAEEEAEKDQVITDLRAEGDKLSKQQLTLNNLIKKLRATEKENQKVITSLKEQLEECNQELDRSKRALSAKQDVERSQIEAVHQLTRTNQRLEAQTTALQAQVDGLTSTVVSLQKEVTEGAERSAQLQIQLAEARAAAETDVRQKLEAEWTETAEQRDQLESEVQQLRERLDQQMEQHDRQVQEMRREQAELVRRLEAAGAVVEDVAQSVSAATQPLVRQIDSLTSAHSQAQATWERQERKLLQQMNELQTRVAGLVESERAVREQLVAGNTRCTALEARLATTLHDLETVQAELYETRQKLKQRDQDSKRLGEEHEAVVRQLRAEIAERERETKGLEQQLSVERAALEAERRKIASIQEQARRRGPSPPASPPSSPTLSLGRVSVADSMSSNIWPSFGDDVFETGSASGRLSSVYDSLRPGNTTSLLEGLQAQLKQRDGEVHQLQWELSRRDVERAALSNELATLTAQVEMQDKQLAALGNLRTEYDALLLLYGEKLEESQELRMDLQDVKDMYKTQIDQLLKKEPNS
>9711_0:00433e_{"pub_og_id":"3717503at2759","og_name":"TATA_element_modulatory_factor_1_","level_taxid":2759,"organism_taxid":"9711_0","organism_name":"Halichoerus_grypus","pub_gene_id":"118529769","description":"TATA_element_modulatory_factor"}
MSWFNASQLSSFAKQALSQAQKSIDRVLDIQEEEPSAWAETIPYGEPGISTPVSGGWDSSTWGLKSNTEPQSQPVASPKAITKPVRRTVVDESENFFSAFLSPTDVQTIQKSPVVSKPPAKSQRPEEEVKSALQDSLHTGLSRTPETTESKVKDSTPCVPGETLAVDTLSPKTEGKHEETVNKEPDTKVSAVRLKVSESVINVKTTRENISNIPTADTKDMALEPKEQKHEDRQSNTPSPPVSTFSSGTSTTSDIEVLDHESVISESSASSRQETTDSKSSLHLMQTSFQLLSASACPEYSRLEDFQKLTESCCSSDAFERIDSFSVQSLDSRSVSEINSDDELSGKGYALVPIIVNPSTPKTKINESVEGKSEEEVNETLIVPTEETELEESGRSATPVNCEQPDILVSVTPINEGHAALDKVAEQCEAAESKPEAHSEKEDVCKRLEFLNEKLDKREAQLLSLSKEKALLEEAYDNLKDEMFRVKEESSSISSLKDEFTQRIAEAEKKVQLACKERDAAKKEIKSIKEELATRLNSSETSDLLKEKEEQIRGLMEEGEKLSKQQLHNSNIIKKLRAKDKENENIIAKLNKKVKDLEEDLQHLKQVLDGKEEVEKQHRESIKKLNSVVERQEKDLGRLQVDMDELEEKNRSIQAALDSAYKELTDLHKANAAKDSEAQEAALSREMKAKEELSAALEKAQEEARQQQETLAIQVGDLRLALQRAEQAAARKEDYLRHEIGELQQRLQEAENRNQELSQSVSSTTRPLLRQIENLQATLGSQTSSWEKLEKNLSDRLGESQTLLAAAVERERAATEELLANKIHMSSMESQNSLLRQENSRFQAQLESEKNKLRKLEDENNRYQVELENLKDEYVRTLEETRKEKTLLNSQLEMEKMKVEQERKKAIFTQEAIKEKERKPFSVSSTPTMSRSSSISGVDMAGLQTSFLSQDEPHDHSFGPMSVSANGNNLYDAVRMGAGSSIIENLQSQLKLREGEITHLQLEIGNLEKTRAIMAEELVKLTNQNDELEEKVKEIPKLRTQLRDLDQRYNTILQMYGEKAEEAEELRLDLEDVKNMYKTQIDELLRQRLS
>43146_0:00167b_{"pub_og_id":"3717503at2759","og_name":"TATA_element_modulatory_factor_1_","level_taxid":2759,"organism_taxid":"43146_0","organism_name":"Rhopalosiphum_maidis","pub_gene_id":"LOC113552901","description":"TATA_element_modulatory_factor"}
MSWFNQFDASGFASLAKTALKEAQKTIDKALDIKDEDESDEVSQDQESETPRETDNQDSQQKISKLGSSLWNSFTNSVFENEDEVVDKQSEMRQSMSLDLSKSSADNDLIVANQPARSTGQSPSTQDEQFNVIEIDSESNIDVVRRTKSTSFNNTNRLSAVSCDSDRKSTISTDSVEILGSTSTTTPESSSIEVITSSSVEVLAVITEPNRANDVQYSPDTIEPIPELIEDDDSLTCSISDNVTCMANEDTLTPHHGGMLLLKSTTSSLDTSFTELSSPHENSGGLDILEEESIEPSSNRNSVILQTDYIETFDNLKNVQNSMNIINTLNTSNSSIDLLKVSDTTLGSSSCDDETMVGSTIDVTSVNEQREPSPQASTDNHSDFVKIGSSETNSCDELETWTSSDIEVISSPATNDDSESNASHRHSPVKYHPDHIPSFLSGQQYGPKDFEDLLKKIVELNSTVKSRESKLIDLSKKNAELAANNSEMKSQLDYLNSSNLNEEYTQRLATMEKKFQQAIREKDQLQKQLDQNKNSAQFKVLIEDKDSLIKELRDEGEKLSKQHLTLNNIIKKLRVAEKESLKTINKYKDQQEKLSQEVERIKKSLAAKEEMERSQIEAIHQLTKSNQHFEKENINLLSQVDNLTSTLISLQKEIQGKETAVLELKKDSNELKLIEKDKQDLEEKLLNKNKHCEEMKIVISNLKSNLCKVEENNYVLMNELKQENLSLIRRLEESERRRENSLQETLKATQPLVKELEEKSALVNTLEHEFEKRELLNLKTIDELQTSLNNAESKIKLIDSKIHESNIFEKKCREQIDSLLQNENDLKVKLENLKEENDALKLNSNNLVKLENELAGSKKLLADATLKINTLENELKFEKDKLNVEIEKRKKLQHNTSHQSSPTTSVGVPSEESSFWPSFADDDRSSVTERACSIYDPMRTSFSNTTTILENLQSQIKLKEGEALQLQWELSRRDHERDQLTTGLAALTAKVEEQSISLVELSDLQKRYDALLQLYGEKLEESEELKLDLQDVKDMYKAQIDELLKRDKTG
>73337_0:00057a_{"pub_og_id":"3717503at2759","og_name":"TATA_element_modulatory_factor_1_","level_taxid":2759,"organism_taxid":"73337_0","organism_name":"Ceratotherium_simum_simum","pub_gene_id":"LOC101406085","description":"TATA_element_modulatory_factor"}
MSWFNASQLSSFAKQALSQAQKSIDRVLDIQEEEPSAWAETIPYGEPGISPSVSGGWDTSTWGLKSSTEPQSQPVASPKAITKPVRRTMVDESENFFSAFLSPTDVQTIQKSPVVSKPPAKSQRPEEEVKSTLQESLHTGQSRTAETTESKVKDSSPCVVSKETLAVDTPSPKTEGKHEETVNKESDMKGSTIPLKVSESVITVKTTRENVSNMSTQSLTAETKDMALEPKEQKHEDRQSNTPSPPVSTFSSGTSTTSDIEVLDHESVISESSASSRQETTDSKSSLHLMQTSFQLLSASACPEYNRLDDFQKLTESCCSSDAFERIDSFSVQSLDSRSVSEINSDDELSGKGYALVPIIVNPSTPKTKIVESVEGKSEEVVNEALIIPTEEAEMEESGRSATPVNCEQPDILVSSAPMNEGHTVLDKVAEEGEAAESQPEALSEKDVCKTVEFLNEKLDKREAQLLSLSKEKALLEEAYDNLKDEMFRVKEESNSISSLKDEFTQRIAEAEKKVQLACKERDAAKKEIKNIKEELATRLNSSETADLLKEKDEQIRGLMEEGEKLSKQQLHNSNIIKKLRAKDKENENIIAKLSKKVKELEEELQHLKQVLDGKEEVEKQHRENIKKLNSVVEHQEKDLGRLQVDMDELEEKNRSIQAALDSAYKELTDLHKANAAKDSEAQEAALSREMKAKEELSAALEKAQEEARQQQETLAIQVGDLRLALQRAEQAAARKEDYLRHEISELQQRLQEAENRNQELSQSVSSTTRPLLRQIENLQATLGSQTSSWEKLEKSLSDRLGESQTLLAAAVERERAATEELLANKIQMSSMESQNSLLRQENSRCQAQLESEKNRLRKLEDENNRYQIELENLKDEYVRTLEETRKEKTLLNSQLEMEKMKVEQERKKAIFTQEAIKEKDRKPFSVSSTPTMSRSSSISGVDMAGLQTSFMSQDEPHDHSFGPMSVSANGSNLYDAVRMGAGSSIIENLQSQLKLREGEITHLQLEISNLEKTRSIMAEELVKLTNQNDELEEKVKEIPKLRTQLRDLDQRYNTILQMYGEKAEEAEELRLDLEDVKNMYKTQIDELLRQRLS
>64791_0:001637_{"pub_og_id":"3717503at2759","og_name":"TATA_element_modulatory_factor_1_","level_taxid":2759,"organism_taxid":"64791_0","organism_name":"Trachymyrmex_zeteki","pub_gene_id":"LOC108724468","description":"uncharacterized_protein_LOC108724468"}
MSWFDATGFANLAKSALKGAQKTIDKALDIKEEEPKVIQSHAAETSDFFTSWGIQNEQETIKRDSDPQKQPNSNSIWGSFTGSFFEPTKIDGNGWKTVKHSKSLQSTMNQDEQHTMVSSTSAPEKLVTKDSKSAIAKSESVYKEDKGESSTISESVNTNRSISKESNEKTMSESCILSEQSSLDNVVSISTDKTKSTSLDLEQVYYAPTADNTDSDSTTSSDREEEEQYDNEVASESNDINHTLNLTNVFHQVPNVSSESDKKSLESVEILGSQSNTDCTTTPESDPNSVTNSLSPSVIDIKVNSESVEILPDSLVTSPSSVEILGDWKSDSSPYLSPIDQKNLESSSVLGEDECATPCIDCTDMLQPPSRDQFAEASSSDISPYESPMEEIKTLNVSPYPNSVDSTPSPNTFSSLDTNKSLTDATNDSKTSPESVEVIPDVDETDEVSLAEDSYTSASEGTVMTVFEPLQQMDTTKNKVELSDIKVLIKMHDSCPDDRQISTKTCTENKLNLSLDSLKEKHNLHLTLEPITTQPIRKLDHLEGVNEKSDVSTFSQLMSTTIEPPDPDNQIENLEETKMIESNTDQYFISTDSSREGTLIESSSEDNATLICTNDSKVLETPLTTSSYVKTMLADAMVEKSEIIDMETQCTEVLRENSPISSESRSDLVKIGSDQASGHTSGDELETTTSSDIEIISSPNGDSSSTQSRQSPAKLQLSKGGDLLTKTLKTRGHSRELSEISVGSDETNMEIEKLLKRIQEMTEILEARESKLIDVSRINMELHEQNTNLMKQLENFEKHAEQNQNINQITDEYTQRLSALERKFQQAIRERDQLRKNLDQLKLEAASRLSSQEMSSINAEKDEIIKELREEGEKLSKQQLQHSNIIKKLRVKEKETDATIKSQKEQIEEQNTELERLKRSLHAKEEVERSQIEAVHTLTAKTKKQEKEILTLQEKLDNTVHKMEAFKKSLDAAKADLTETKKKLLVTEEELKEAVDNAGESCQLFAQVEDLKLKYRQAEEAHVKREEFFKHENNELLKRLEAAEARSEEFSESVSVATKPLLRQIEQLQANLLHKSNSFMKQEKVLLEKNIELQSKNENLIEMDRLLREENVNLKSKGSHLESKLNLKEKEKLKLQELHDKIKEENERLLEQNKEHQDAINTLEQTHSNYIQELKREINALENKLAVEKAATDAERRRNNAILEQQQNTDEESRFSPTLSIGQESVSSANSAWPGFSDSVFDNNSGRFPPIPYESIITGSSSTSIFENLQAQLKQRDGEIQQLQWELSRRNAERNALNSELATLTLKVEDLSANVAEAQALNASLNETQTRYDALLQMYGEKVEENQELRLDLEDIKEIEMFNMGDLASIKGKIVNSQKRRPNVILHTRNVMIPVVKPVPFKQSCDMPFSESRCQILRAKNYSNNPALLFSETPLHTLYDPLENSIEVKIGHWKPKNQSTKYTIFGKTDSPSIKKTSTSQNSYPSKRSSRKKKYNALQFPNTVLAQPEPSTNDKDLYKASSRSIKLSRKCDLSQIKESQTKHEAMVALLPKIPISNIMDKAIVSSPSQSFYDTIDTISAVSTQSVSSFKIRNKKTFPNIINREKSVPSLASNHLHPSTSEYEINVLHYENDILLGNNFPQSVQSHLKSTNTNCSLAKIQNDNTANERNAIKSHKRDKDKIISDIKYSEEMKDWMLPSQRKKYDNIREIKITGRNGKSPYDCKIKYSWQVIGISTQTSYTLLQDLLNNTIMEDNKSLYKRCSIKYSWQIIGISTQASLHNCNDSDYWSGILLTPSKNYNKNKAEIDNNEIDHAEQDYARYPKGRLKKYLILNNQQTQTFAEKEIQADYMEQISEALTKQKLSDKLELEQIDNYDGLLHKYMIKPLTPNISSKSSVISDNGNEKTKKEELLMRLTYALNKLNQYERNIENKKSIETSCLDAKDTLAQKGAVLPRNVEENVKGIIQSAQEYIAKLDYQLKDLDNADQQIENSMMKTLKDIDGTFQSLLDDVCHEINKRRELLILETEIHKHESLIPLRACRREVEAQLQNAQNIISMSEGILEHPYRYSVNGFGKIISASNDLGRIPAVPYSEELPNINFDRPLNSYKEEIIEQISKLGCISRTIPVQIMNIEERPAGLFVKWHVTNPEYFAEEQTFIVEKANGEVLDSASNKFETVYRGSETSCFIRNIPVDQLVTLRVRIKADNVARSIHHVTRTSIPPYNWELDNKNYMITNGKIAAKVTNTISTLFSQGPQFDENHVIEFKFLEVPQEGDDDEGIALVYDPQGSNDTLKRAASLMITPQGKIFMDGDEKLMRLPRMRFGAVIMISAFRKNAHMLRVNIESENKCVTYDWRVQTPLYLAARFTESKKWHLKIE
>7460_0:00211b_{"pub_og_id":"3717503at2759","og_name":"TATA_element_modulatory_factor_1_","level_taxid":2759,"organism_taxid":"7460_0","organism_name":"Apis_mellifera","pub_gene_id":"LOC410558","description":"TATA_element_modulatory_factor_isoform_X1"}
MSWFDATGFANLAKSALKEAQKTIDKALDIKDEDQKPLESHTEDTSDFFASWGLKSDVHHDVQPHRDKMKESKQEATSSIWGSFTGSFFESPKFNEMDHNAKANALSKSLQNTPIENEKKLVSSSSFSEDYKVKSLNPRKESKEVEICKEKNIHDQNVLSQDVNTCNDLKQEISLETIDTSITFAKDDEVNDCSNSNINNPKIVEYSSKEMKDINNKIEDVKMRSEDKETREYDSDSPVSTSNRLSFVSPENDKKSLESVEILGSRSNTECTTSPDSDSCSVSNLASPATGTKVNSESVEILPDSLVTSPSSVEVLGDWKSDTSPYLSPIDQKNSDSSSILDRDDSLTPCWDDINVPQLISKENVINPSSSDISPYESPMEEVKTLHENLYISNMDEQSSTETYLGIELHLHKSLSSGHSMKVLSENVETISYTDEKDEISLAEDSYTSTSESTVITMLETLQQKEQIKNKVEMPSGISSNDKIHDLCLDSKLTLKKANTDTKLDLNLDSLTEKHNLHLPIEAITTQPIRKPEYFDGAGKISESDRKSFDRLINSTIEPAEAEHSIEITHLFKSEKIEVSDQVLISTDSSCEGTLIESSSEENPQLIHKSEGKVLQAPLNSSSYVKTMLEDAMIEKGSEIIEAEIQGTEMPRENSPISSESRSDLVKIGSDQTSGHTSGDELETTTSSDIEIISRYSPNGDSSSIQSRQNLVKLQSAKGGDLLLKTLKTKGHSRELSEISVGSDEANVEIEKLLKRIQEMTEILEARESKLIDVSRMNMELHEQNNNLKKQLDNFEKHAEQNQNINQITDEYTQRLSALERKFQQAIRERDSLRKNLEQLKVEAATRLSSQELSTLNAEKDEIIKELREEGEKLSKQQLQHSNIIKKLRVKEKENDTLIKSQKEQIEEQISELERLKRSLRAKEEVELSQIDAVYSLTARTKTLEKEISTLQKQLENMIHNADTYKKNLDTTKMELSETKKILAATEVELKEATTNAGESCQLLAQVEDLKIKLRESEEMHVKKEEFLKHENSELLKRLEAAEARSEELSESVSMATKPLLRQLEQLQANLLHKSNSFMKQEKTLSEKNIELQTKVENLVETDRYLKEENINLKSKISQLEAKFTVKENERKRLQELYDELVIQKEKFAEQNMRQRQMIETLEQSHSAEIMELKREIVALENKLSIEKAATDAERRKNHAMSEQQQNIEDNERLSPSTSTEEDSVNTIDSIWPLYNSTAENKPESYAMTFDNIRAGSSSTSIFENLQAQLKQKDGEIQQLQWELSRRNIERDVLNSELSTLTLKIEELNVKVMNVAVLNESLQEIQTRYDALLQMYGEKMEENQELRLDLQDVKEMYKTQIDQLLKRDT
>7539_0:000cac_{"pub_og_id":"3717503at2759","og_name":"TATA_element_modulatory_factor_1_","level_taxid":2759,"organism_taxid":"7539_0","organism_name":"Leptinotarsa_decemlineata","pub_gene_id":"LOC111503195","description":"TATA_element_modulatory_factor"}
MSWFDATGLASIAKSALKEAQRTIDKALDIKDDNAQIAPSTTPIDINSEDFFGTWGVAESENNDLKSKVFSKENRMSSSIWGSFTGSFFENQKDIVKSASNTSLDDTIDCSDEHFSRSKLVVQRSEDGDDESEKVAGKNSSDDLSDLVEISLSDGKNEAGDNQNDTLIVRRSDKLTTSQINRLSGISGESGKNSSESVDILTCSTECTSPDSDLLSLGQSISTSSSALGSQPGSDSVEIIGDSLTSPSSVEVIGSSSTSSRRQSQLTDEFVSPLLSPWSEEKSSVSEKTSPDSVEVIPEDQEENSIAEDTVSYTSLSESTSATVLDSTFNSQLKSHKMLKDTFMRADSLNENENSTNTSFISDAITRAPSRTMHLPLTQVSQVMIDTQPQSNKQDMPNILPKTNVIDIPSESEMVTECRLDFSTDESSHSDKTVIGSDSIMESSSDTSTATEASSHSTYLKIMLADAMLEKSFSDQEQNNKVEQFCISSQDSDKNSLENISISQVEILPRENSPVSSGSRSDLVKIGSDHTSGDELETTTSSDIEIISSPNGDSSSTQSRQSPAKPACVKTKSENSTIDSLLCKMTIKKTKGHTRELSEASSISDDFHSETDRLLKKISEMTEILESREAKLIDLNHRNAELQEMNSDLQIQMDSIITRQLESADVSQVTEEYTQRLSALEKKFQQTLREKDSLRKDLEQIKQEAASRMSNGEINAVISEKDEVIRELREEGEKLSKQQLQHSNIIKKLRTKEKENENTIKHLRERIELLSSESDRLKKSLAAKEEVERTQIEAVHQLTTRNKKLDGELLQLKGQIEDLTQKHDTTKRSLEAAKKDIAEKNKSNSELLIREQMVETLENQKKLAEAQNEEIMNQLEDLRHKLRQSEEVSIKKEEWHREEKNKLLRRLEEAEARNEELSQSVLEVSKPLIRQLESLQATHTMKISGFEKMEEELTMKLNELQAKLQTSISSEKEVKEECIRLRSRLSEIDSRENSSKHKIERLEMELERQKTENLLTKQELNNKIDHLNDIIRKNKEVIDEQERQLLTLQHQLTLEKSTNEMDKRQAESLQIQNRINGDIQSSGVEQTSLTGSNSPTLSLGKLSVSESMAGSFWSQDEPFDTGATPRYTNMFEMQMLQSNLKQREGELQQLQWELNRREQERSLLNTEISTLLTRVEELAGRAEDYDSLKTRLQELERQYDTLCQLFGEKVEENEELKLDLQDVKEMYKGQIDELLRQQKQNTK
>12957_0:0024b5_{"pub_og_id":"3717503at2759","og_name":"TATA_element_modulatory_factor_1_","level_taxid":2759,"organism_taxid":"12957_0","organism_name":"Atta_cephalotes","pub_gene_id":"105624281","description":"TMF_TATA_bd_domain-containing_protein"}
MSWFDATGFANLAKSALKGAQKTIDKALDIKEEEPKVIQSHAVETSDFFTSWGVQNEQETSKRDSNPQKQPNSSSIWGSFTGSFFEPAKVDGNGWKTIKHSKSLQNTTNRDEQHSMVFSTSVPEKLVTKDSKSAIAKSESVHKEDKGESSAISESVNTNHSVSKESNEKTMSESCTLSEQSSLDNVVSISTDKTKSASLDLEQVYYSPMADNTDSDSTTSPDREEESQYDNEVASESNDINHTLNPTNVFHQVPNVSSESDKKSLESVEILGSQSNTDCTTTPESDPNSVTNSLSPSVIDIKVNSESVEILPDSLVTSPSSVEILGDWKSDSSPYLSPIDQKNLESSSVLGEDECATPCIDCADMLQSPRDQFAEASSSDISPYESPMEEIKTLNISPYPNSVDSTPSPNTFSSLDTNKSLSDATNNSKTSPESVEVIPDIEEADEVSLAEDSYTSASEGTIMTVFEPLQQTDTTKNKMELSDIKIPTKMHDSCPDDRQISTKACIENKLNLSLDSLKEKHNLHLTLEPITTQPIRKLDHLEGVNEKSDVSSFSQLMNTTIEPPDPDSQIENLEETKMIESNTDQYFISTDSSREGTLIESSSEDNATLICTNDSKVLETPLTTSSYVKTMLADAMVEKSEMTDMETHCTEVPRENSPISSESRSDLVKIGSDQASGHTSGDELETTTSSDIEIISSPNGDSSSTQSRQSPAKLQLSKGGDLLTKTLKTRGHSRELSEISVGSDETNMEIEKLLKRIQEMTEILEARESKLIDVSRINMELHEQNTNLMKQLENFEKHAEQNQNINQITDEYTQRLSALERKFQQAIRERDQLRKNLDQLKLEAASRLSSQEMSSINAEKDEIIKELREEGEKLSKQQLQHSNIIKKLRVKEKETDATIKSQKEQIEEQNTELERLKRSLYAKEEVERSQIEAVHTLTAKTKKQEKEILMLQEKLDNTMHKMEAFKKSLDAAKVDLAETKKKLLVTEEDLKEAVDNAGESCQLFAQVEDLKLKYRQAEEAHVKREEFFKHENNELLKRLEAAETRSEEFSESVSIATKPLLRQIEQLQANLLHKSNSFMKQEKILSEKNIELQSKNENLIEMDRLLREENVNLKSKESHLESKINLKEKERLKLQEFHDKLKEENEKLLEQNKEHQDAINTLEQTHSNYIQELKREINALENKLAVEKAATDAERRRNNAILEQQQNTDEESRFSPTLSIGQESVSSANSAWPGFSDSVFDNNSGRFPPIPYESIITGSSSTSIFENLQAQLKQRDGEIQQLQWELSRRNTERDALNSELATLTLKVEDLSANIAEAQALNASLNETQTRYDALLQMYGEKVEENQELRLDLEDIKEMYKMQIDQLLKRQN
>13164_0:002200_{"pub_og_id":"3717503at2759","og_name":"TATA_element_modulatory_factor_1_","level_taxid":2759,"organism_taxid":"13164_0","organism_name":"Myzus_persicae","pub_gene_id":"LOC111034549","description":"TATA_element_modulatory_factor-like"}
MSWFNQFDASGFASLAKTALKEAQKTIDKALDIKDEDECEEVSQESGTPKDIDNQDPQQKISKLGSSLWSSFTNSVFENEDDVADKQNEMRQSMSLDLSKSPAENDLIVANQPARSTGQSPSTQDEQFNVIEIDSELNTDVVRRTRSTSFNNTNRLSAVSCDSDRKSTISTDSVEVLGSTSTTTPESSSVEVITSSSVEVLAVITEPNRANDRQYSPDTIEPIPELIEDDDSLTCSISDNVTCMANEDSLMPQHGGMLLLKSTTSSLDTSFTELSSPHENSGALDILEEESIEPNSNRNSVILQTSYIETFENLKNVQNSMNVINTLNTSNSSIDLLKVSDTTLESSSCDDETMVGSTIDAASLNEEREPSPQASIDNHSDFVKIGSSETNSCDELETWTSSDIEVISSPATNDDSESNASHRHSPVKYHPDHIPSFLFGQQHGPKDFEDLLKKIVELNSTVKARESKLIDLSKKNAELAANNSEMKSQLDYLNSSNLNEEYTQRLATMEKKFQQAIREKDQLQKQLDQNKNNVQFKVLIEDKDSLIKELRDEGEKLSKQHLTLNNIIKKLRVAEKESLKTINKYKDQQEKLSQEVERIKKSLVAKEEMERSQIEAIHQLTKSNQNFEKENLNLVSQVDNLTSTLISLQKEIQGKETAVIELKKDSNELKLIEKNKQDLEEKLSNKNKHCEEMEIVISNLKSNLCKVEENNYELMNELKQENLSLIRRLEESERRRENSLQETLKATQPLVKELEEKSVLIKTIEHEFEKRELLHLKTIDELKTSLNNAENRIKLIDSKMHESNTFGKKCREQIDNLLQNESDFKVKLESLKEENAALKLNSNNVVKLENELAGTKKLLADATLKINTLENELKFEKDKLNVEIEKRKKLQFNTSHQSSPTTSVGVPSLEESSFWPTFADDDRSSVTERACSIYDPMRTSFSNTTTVLENLQSQIKLKEGEALQLQWELSRRDHERDQLTTGLAALTAKVEEQSISLEELSDLQKRYDALLQLYGEKLEESEELKLDLQDVKDMYKAQIDELLKRDKTG
>326594_0:002109_{"pub_og_id":"3717503at2759","og_name":"TATA_element_modulatory_factor_1_","level_taxid":2759,"organism_taxid":"326594_0","organism_name":"Ceratosolen_solmsi_marchali","pub_gene_id":"LOC105365717","description":"LOW_QUALITY_PROTEIN:_TATA_element_modulatory_factor"}
MSWFDTSGFASLAKTALKEAQKTIDKALDIKDEDQKKPAIQSVDNPSDFFDTWEIENKKHKQEIKLSISEKQQASSIWGSFTGSFFDSTKDNMTAIAAKRIEAFNSSTENIESIEKLQSSLVTSKSFPESLSDNIESESSIDCVIVQSITEPDLASVISKSESSEEFISQASTNENSSEKKSNSSISQELSSKTNYTNTSAKNSESNKPSSVESVEINKKNDTFSNTKEHSANHSLNRLSIVSAESDKRSSESVEILSSRSATNTECTNSPDSDLNSLSTSIDIKVNSESVEVLPDSLLTSPSSVEVLGEWKSDESPYLSPMDEKLIESSITPLPCEVTDFSYYNEAFKDAESSTSTLEGSQLSGARLKDTSAENVEVIGDGGNEMEKPILVEESCSSVSESTFMANTETVPQQNSWQLQESCTEIKQIMSVSSDSDYQLNLNLDSLKDKTVFASLHLPLEAITKQPIRKPEEPSAKPKQSEGPFERLKSSTIEPATEEPRNPSPQNPPLTDSSCEETLVGSSSEENGASERQPLSASTYVKSMLAEAMVERLETAETARDNSPISSESRSDLVKIGSDQTSGHTSGDELETTTSSDIEIISSPNGDSSSAHSRQSPAKLQSSRCADLLTKTLKTRGHSRELSEISIGSDDANLEIERLLRRVREMTEILEARESKLIEVSRNNMELHEQNSSLKKQLDSVEKHVEHNQNITQITDEYTQRLSALEWKFQQAIRERDSLRKGLEQIKLETAKKPSSAAEKDEIIRELRDEGDKLSKQQLQHSNIIKKLRVKEKESDGIIKNQKEHIEEQTVELERLKRSLHAKEEVERSQIDAVHTLTAKYKGQEKEILKLSEQLDHVTNKMEAYKKSFDAAKSELLETKERFADSEEELKVAMESAGESQRRLAQVQDLKIKLRQSEEAHVRKENLLKQENMDLLKRLEAAESRSEELSESVTHATKPLLRQLEQLQSNLSYKTNMYIKLEEMMTEKITDLQSKLETTSETNRSLGEENVNLKSRSSVLESKINAKEGERKKLEELIESMKEENNKLIAENIAHKESMKMFESSSATEVNELKREIVSLENKLSMEKAAIEAEKRKNHAILEQHSIDEELRYSPSLSIERDSVSSANSIWPTFNDTMFDSSSGRFPNVYDSFRGGTNSTSMIENLQAQLKQRDGEVQQLQWELSRRNTERDALNNEVSSLVLKVEDLSSSVANMEKVKENLNDIQTKYDALLQMYGEKVEENQELRLDLEDVKEMYKTQIDQLLKRDL
>307658_0:0035e5_{"pub_og_id":"3717503at2759","og_name":"TATA_element_modulatory_factor_1_","level_taxid":2759,"organism_taxid":"307658_0","organism_name":"Monomorium_pharaonis","pub_gene_id":"LOC105834831","description":"TATA_element_modulatory_factor"}
MSWFDATGFANLAKSALKGAQKTIDKALDIKEEDPKAIQSHVDETKDFFASWGLQSEGEINKQRDSNQQKQQNSSSIWGSFTGSFFEPPKSADGSGGWKTIKHSKSLQSSVSQDEQQHSSMVSSTSAPEKLAATKDSKSTIIKSESVHKEDEGDESSVISEPVNINRSASKESDDKTASESCALSEQSSLDNVVSISTDKIVTKSASLDLEQVYYAPTVDNTDSDSTTSIDGEEGRCEVESEGNDINRISGSINVFYKIPNVSDNVSDKKSLESVEILGSQSNTDCTTTPESDLNSVTNSLSPSVVDIKVNSESVEILPDSLVTSPSSVEILGDWKSDSSPFLSPIDQKNSESYPILGGDECATPCIDCTIDTLQLPRDKFVEASSSDISPYESPMEEVKTLSVSPYPYSVDSTPSPSMFSSLDTNKSSLSHAADSSKTSPESVEVIPDVDEPDESLAEDSYTSASEGTVMTVLEPLQQLDTVKNKELADMSLKIPAKMHDSCPDDRQTSTKVSVESKLNLSLDSLKEKHNLHLTLEPITTQPIRKLDHLEGVNEKPDISTFSQLMSTTIEPPDLDSQVESMETKMIESTDQYLMSTDSSREGTLIESSSEDNATLICTNDSKVMETPLTTSSYVKTMLADAMVEKGEVIDMETHCTEIPRENSPISSESRSDLVKIGSDQASGHTSGDELETTTSSDIEIISSPNGDSSSTQSRQSPAKLQLSKGGDLLTKTLKTRGHSRELSEISVGSDETNMEIEKLLKRVQEMTEILEARESKLIDVSRINMELHEQNANLMKQLENFEKHAEQNQNINQITDEYTQRLSVLERKFQQAIRERDQLRKNLDQLKLEAASRLSSQEMFTINAEKDEIIKELREEGEKLSKQQLQHSNIIKKLRVKEKETDATIKSQKEQIEEQNTELERLKRSLHAKEEVERSQIEAVHTLTAKTKKQEKEILTLQEKLDNTVHKMEAYKKSLDAAKVDLTETKKKLVTTEEELKEAVDNAGESCQLFAQVEDLKLKYRQAEEAHVKREEFFKHENNELLKRLEASEARSEELSESVSIATKPLLRQIEQLQANLLHKSNSFMKQEKVLSEKNIELQSKIENLIEMDRLLREENVNLKSKESHLESKLNVKEKERSKLQESHDKLKNENERLLEQNKEHQSTINTLEQTHSSHVQELKREINALENKLAVEKAATDAERRRNNAILEQQQNTDEESRFSPTLSIGQESVSSANSGWPGFSDSVFDNNSGRFPPIPYESIITSSNSTSIFENLQAQLKQRDGEIQQLQWELSRRNAERDTLNSELATLTLKIEDLSASVAEARALNESLSETQTRYDALLQMYGEKVEENQELRMDLEDIKEMYKMQIDQLLKRQN
>136037_0:002173_{"pub_og_id":"3717503at2759","og_name":"TATA_element_modulatory_factor_1_","level_taxid":2759,"organism_taxid":"136037_0","organism_name":"Zootermopsis_nevadensis","pub_gene_id":"LOC110836029","description":"A0A067QUD0_ZOONE"}
MSWFDATGFANLAKSALKEAQKTIDKALDIKDEESHQTIHSKPTSPIIPQDDTDNFFASWGVKSSGEKEKSDMSNEKMNVESSCTADTEQELHKDASFGINRMAVSSSLWGSFTGSFFENPRSGSGDSEAQKLDGGEKDPVFKQPKKISLFRNSSLNQEPVTSDRERTLDRKSSWDHADLFKTSDSEEAGLCDDSSELGVEEGFSRSKLVVESEDGDMGIRSRLSSCEADEERTLEGDNSGRIRSIDVSEVDKKESLAGETDLQQTSAVAKDSYVPLDVVKRREPSAAGSCKYSRLSVISSESDKKSSESVEVLGSASSEGGSGFTTSPETDLPQISPGMSASSSGTGLGLSVEASSPDSVEVIPDTPSSVEIIGEVSSGRASSTTMSSSPYVSPDDPQDLPKIVAIVTQPNSEQISVLDRYQHQETRTNVEKASPDSVEVIPEEEDDEEDMSIADDSYTSASESTATATTTIMEQPPLPFTSGGKADSDLARSPHHKPYFVAEPSSSNESSLYSSTVSVKTDSGEIKSPLASSRSSQHSLALLDSSYNENMVVTEVQPKVRTEEPILTYGIGRTGLTLPLPHGEVPPVAALVSTSEGGALFVDNQSEKGEIYKVGATAIDSCNEEGSSLFSDSRTLVPMDSSCDGTSVMESSSEDTTGTVAADDSSIEGNSKVTLQQTSSYYVKTMLADAMGEEVVKESRTEQLITTRDQSPISSESRSDMVKVESEQTSGHTSGDELETTTSSDIEIISSPNGDSSSTQSRHSPAKLLQYATRGKLALAAERSESHSSDQLGKTASGKMKGHQRELSGASSGGSDDSHCSEVERLMKRIAEMTEILEARELKLIEICRTNVELQESNSDLKSQLEATVQSRAAESQDIHQITEEYTQRLSTLERKFQQAIREKEVLWKQLEQAKLDAASRLSMGELESLVAEKDEIIKELREEGEKLSKQQLQHSNIIKKLRTKEKESDNTIKNQKEQLDVLSEEVERLKRSLAAKDEVERTQIEAVHQLTARTKRQEKELASLRGQLDDTKHRLEATKESFELTKKELAESKRVTAALEKELKEAMLSVEISAKQELVTALEEAQQVAQEEKEQLLAQVEDLRLKVRQAEEQHSEREASIRQEYSVLLRRLEQAEARNEELAQSVSGATRPLLRHLESLQAASSAQQASWEKQERNLSDALSEVQGRLSSLTEQERVSREQCIMLRSSVSALESRLAAATKEVAQYKTNLELQQAQCNQLKQAKDKELSGAESLRQSMTEQLAELRREVTALEQQLAVERAATEAERRRTTLLQDQLRERETNTDRDRHGIRGSPTSPRSSPTLSFGRLSLSESLSSNAWPQFQDDAFECGSTAGRYSNVYDSLRAGSTTSLLEGLQAQLKLRDGEVQQLQWEMSRRDAERSALTSELSQLTARVEEQEACLKEMEILRSQFQDLQHKYDALLQMYGEKVEEAQELQLDLEDVKEMYKTQIDQLLKKEPTV
>9365_0:001e69_{"pub_og_id":"3717503at2759","og_name":"TATA_element_modulatory_factor_1_","level_taxid":2759,"organism_taxid":"9365_0","organism_name":"Erinaceus_europaeus","pub_gene_id":"TMF1","description":"TMF1"}
MSWFNASQLSSFAKQALSQAQKSIDRVLDIQEEEPGLWAETIPFTEPGISPPDSGGWDTSTWGLKSNSEPQSQQVASPKAITKPVRRTVVDESENFFSAFLSPTDGQTLQKSPVVSKPPVKSQRPKEDVKSTLQESLHTGQPRTTETAEAKAKDSSCVSEETLAIDPPSPKTESNHVETVNKESDVKVSPASLKVSESVINVKTTGGNVSNVPAQSLTGEAKGIALEPKEQKHEDRQSNTPSPPVSTFSSGTSTTSDIEVLDHESVISESSASSRQETTDSKSSLHLMQTSFQLLSASACPEYNRLDDFQKLTESGCSSDAFERIDSFSVQSLDSRSVSEINSDDELSGKGYSLVPIIVNSSTPKTKVIDSVARKSEEVNETLIIPTEETEMEESGRSATPVNSEQPDMLVSSPPVNEGHAVLDKVAERCEVAESQPEVLSEKEDVCKTVEFLNEKLDKREAQLLSLSKEKALLEEAYDNLKDEMFRVKEESSSISSLKDEFTQRIAEAEKKVQLACKERDAARKEIKNIKEELATRLNSSETADLLKEKDEQIRGLMEEGEKLSKQQLHNSNIIKKLRAKDKENENTVSKLNKKGKELQEELQHLKQVLDGKEEVEKQHRENIRKLNSVVERQEKDLGRLQVDMDELEEKNRSVQAALDSAYKELTDLHKANAAKDSVAQEAALTREMKAKEELSAALEKAQEEAHQQQETLAIQVSDLRLALQRAEQTSARKEDYLRHEISELQQRLQEAENRNQELSQSVSSTTRPLLRQIENLQASLGSQTSSWEKLEKTLSDRLGESQTLLAASVERERAATEELLANKIQMSSMESQNSVLRQENSRLQAQLESEKNRLRKLEDENSRCQVELENLKDEYVRTLEESEKEKTLLNSQLEMEKMKAEQERKKAIFTQEAIKEKERKPFSVSSTPTMSRSSSISGVDMAGLQTSFLSQDEPHDHSLGSVSMSTNGNNLYDAIRMGAGSSIIENLQSQLKLKEGETTHLQLEIGNLEKTRSIMAEELVKLTNQNDELEEKVKEIPKLRTQLRDLDQRYNTILQMYGEKAEEAEELRLDLEDVKNMYKTQIDELLRQRLS
>183418_0:000a5f_{"pub_og_id":"3717503at2759","og_name":"TATA_element_modulatory_factor_1_","level_taxid":2759,"organism_taxid":"183418_0","organism_name":"Apis_laboriosa","pub_gene_id":"122710968","description":"TATA_element_modulatory_factor-like_isoform_X1"}
MSWFDATGFANLAKSALKEAQKTIDKALDIKDEDQKPLESHTEDTSDFFASWGLKSDVHHDVQPHRDKMKESKQEATSSIWGSFTGSFFESPKFNEMDHNAKANTHSKSLQTTPIENEKKLVSSSSFSEDYKVKSLNPRKEPKQAEICKEKNIHDQNVFSQDVNTCNDLKQISLETIDTSITFAKDDEVNDSNSNINNSKIVEYSSKEMKDINNKMEDVKMRFEDKEIREYDSDSPISTSNRLSFVSPENDKKSLESVEILGSRSNTECSTSPDSDSCSVSNLASPATGTKVNSESVEILPDSLVTSPSSVEVLGDWKSDTSPYLSPIDQKNSDSSSILDRDDSVTPCWDDINVPQLISKENVINPSSSDISPYESPMEEVKTLHENLYISNMDEQSSTETYLGIESHLHKSLSSGHSMKVLSENVETISYTDEKDEVSLAEDSYTSTSESTVITMLETLQQKEQVKNKVEIPTSVSPNDKIHDLCLDSKLTLKKANTDTKLDLNLDSLTEKHNLHLPIEAITTQPIRKPEYFDGAGKISESDRKNFDRLINSTIEPAEAEHSIEITYLFKPEKIEVLDQVLISTDSSCEGTLIESSSEENPQLIHKSEGRVLQAPLNSSSYVKTMLEDAMIEKGSEIIEAEIQSTEMPRENSPISSESRSDLVKIGSDQTSGHTSGDELETTTSSDIEIISRYSPNGDSSSIQSRQNLAKLQSTKGGDLLLKTLKTKGHSRELSEISVGSDEANVEIEKLLKRIQEMTEILEARESKLIDVSRMNMELHEQNNNLKKQLDNFEKHAEQNQNINQITDEYTQRLSALERKFQQAIRERDSLRKNLEQLKVEAATRLSSQELSTLNAEKDEIIKELREEGEKLSKQQLQHSNIIKKLRVKEKENDALIKSQKEQIEEQISELERLKRSLRAKEEVELSQIDAVYSLTARTKTLEKEITTLQKQLENMMHNADTYKKNLDTTKMELSETKKILAATEVELKEATTNAGESCQLFAQVEDLKIKLRESEEMHVKKEEFLKHENSELLKRLEAAEARSEELSESVSMATKPLLRQLEQLQANLLHKSNTFMKQEKTLSEKNIELQTKIENLLETDRYLKEENINLKSKISQLEAKFTVKENERKRLQELYDELVIQKEKFVEQNMRQRQMIETLEQSHSAEIMELKREIVALENKLSIEKAATDAERRKNHAMSEQQQNIEDNERLSPSTSTEEDSVNTIDSIWPLYNSTAENKPESYTMTFDSIRAGSSSTSIFENLQAQLKQKDGEIQQLQWELSRRNIERDVLNSELSTLTLKIEELNVKVMNVAVLNESLQEIQTRYDALLQMYGEKMEENQELRLDLQDVKEMYKTQIDQLLKRDT
>742174_0:000251_{"pub_og_id":"3717503at2759","og_name":"TATA_element_modulatory_factor_1_","level_taxid":2759,"organism_taxid":"742174_0","organism_name":"Melanaphis_sacchari","pub_gene_id":"TMF1_2","description":"TMF1_2"}
MSWFNQFDASGFASLAKTALKEAQKTIDKALDIKDEDENDEVSQDHESETPRDKDNQDSQQKVSKLSSSLWSSFTNSVFENENDMADKQSEMRQSMSLDLSKSSTENDLIVENQPARSTGQSSATKDEQFNVIEIDSESNNDVVRRTRSTSFNNSNRLSAVSCDSDRKSTISSDSVEILGSTSTTTPESSSVEIITSSSVEVLAVITEPNRTSDRQYSPDTIEPIPELIEDDDSLTCSISDNVTCMTSEDTLIPHHGGMLLLKSTTSSLDTSFTELSSPHENSGALDILEEESIEPNSNRNSVILQTNYIEPLDNLKNVQNSMNITNTLDTSNSSIDLLKVSDTTLESSSCDDETMVGSTIDLKSMNEQREPSPQASLDNHSDFVKIGSSETNSCDELETWTSSDIEVISSPATNDDSESNASHRHSPVKYHPDHIPSFLSGQQHGPKDFEDLLKKIVELNSTVKSRESKLIDLSKKNAELAANNSEMKSQLDYLNSSNLNEEYTQRLATMEKKFQQAIREKDQLQKQLDQNKNTAQFKVLIEEKDSLIKELRDEGEKLSKQHLNLNNIIKKLRVAEKESLKTINKYKDQQEKLSQEVERIKKSLAAKEEMERSQIEAIHQLTKSNQNFEKENINLLSQVDNLTSTLISLQKEIQGKETAVLELKKDSNELKLIEKDKQDLEERLLNKNKHCEEMEIVISNLKSNLCKVEENNYLLMNELKQENLSLIRRLEESERRRENSLQETLKATQPLVKELEEKSSLINTLEHEFEKREQLHLKTIDDLQTSLNNAENKIKLIDSKIHESNIFEKKCREQIDSLLQNENNLKVQLESIKEENAALKLNSNNLVKLENELAGSKKLLADATLKINTLENELKFEKDKLNVEIEKRKKLQHNTSHQSSPTTSVGVPSEESSFWPSFADDDRSSVTERACSVYDPMRTSFSNTTTILENLQSQIKLKEGEALQLQWELSRRDHERDQLTTGLATLTAKVEEQSISLTELSDLQKRYDALLQLYGEKLEESEELKLDLQDVKDMYKAQIDELLKRDKTG
>411798_0:00072e_{"pub_og_id":"3717503at2759","og_name":"TATA_element_modulatory_factor_1_","level_taxid":2759,"organism_taxid":"411798_0","organism_name":"Vollenhovia_emeryi","pub_gene_id":"LOC105570978","description":"uncharacterized_protein_LOC105570978"}
MSKTADSYKLAAKDSRPAIAKSEFVHKEDEGESSAASESVNTNQSLSKESDDGIASKSCALSEQSSLDNVVSISTDRIVTKSGSLDVEQIYYAPTAEDTDSDSTTSSGAKGQGQRNNELESNDVNLALSPTNVFHRVPNVSSESDKKRLESLEILGSRSNTDCTTRLESDLNLLSPSVVDIKVNSESVEILPDSLVTSPSSVEILGDWKSDSSPYLSPIDPKNLESLPVLGGNECATLCVDCALQPPNGDLLASSSDISPYDSPMEEAKTLNVSPYSYIIDNTPSPSAFSSLDTNKSSSHAADSSKTSPESVEVIPDKVSLAKDLYTSASEGTVMTVLEPLQQLDAAKNKVELADMNVKVPIKMHDSYPDDRQISAKTCMKSRLNLSLDSLKEKHNLHLTLEPITTQPIRKSDPLEEVNEKPDVSTFSQLMSTTIEPPDPNSQVESMEETKMIKSSTDQYLISIDSSREGTLLESSSEDNATLICTDDSKILETPLTTSSYVKTMLADAMVEKGEIIDMETHCAEVPRENSPISSESRSDLVKIGSNQASRHTSGDELETTTSSDIEIISSPNGDSSSTQSRQSPAKLQLSKGGDLLTKTLKTRGHSRELSEISVGSDEANMEIEKLLKRVQEMTEILEARESKLIDVNRINMEAA
>411798_0:0037ce_{"pub_og_id":"3717503at2759","og_name":"TATA_element_modulatory_factor_1_","level_taxid":2759,"organism_taxid":"411798_0","organism_name":"Vollenhovia_emeryi","pub_gene_id":"LOC105569809","description":"TATA_element_modulatory_factor-like"}
MSWFDATGFANLAKSALKGAQKTIDKALDIKEEEPKVPQAHANETSDFFASWGLQGEQEANKRDGNPQRQPQNSSSIWGSFSGSFYEPPKAVGGSGWKSGDDQDEQQRGMVSSTSAPEKLAAKDSRPAIAKSEFVHKEDEGESSAASESVNTNQSLSKESDDGIASESCALSEQSSLDNVVSISTDRIVTKSGSLDVEQIYYAPTADDTDSDSTTSSGGKGQGQRDNELESNDVNLASSPTNVFHRVPNVSSESDKKSLESLEILGSRSNTDCTTTPESDLNSLSPSVVDIKVNSESVEILPDSLVTSPSSVEILGDWKSDSSPYLSPIDPKNLESSPVLGGDECATPCVDCALQPPSGDLLASSSDISPYESPMEEAKTLNVSPYSYSIDNTPSPSAFSSLDTNKSSSHAADSSKTSPESVEVIPDVDEPDEVSLAEDSYTSASEGTVMTVLEPLQQLDAAKNKVELADMSVKIPIKMHDSCPDDRQISAKTCMESRLNLSLDSLKEKHNLHLTLEPITTQPIRKSDPLEGVNEKPDVSTFSQLMSTTIEPPDPDSQVESMEETNMIESSTDQYLISTDSSREGTLLESSSEDNATLICTDDSKILETPLTTSSYVKTMLADAMVEKSEIIDMETHCAEVPRENSPISSESRSDLVKIGSDQASGHTSGDELETTTSSDIEIISSPNGDSSSTQSRQSPAKLQLSKGGDLLTKTLKTRGHSRELSEISVGSDEANMEIEKLLKRVQEMTEILEARESKLIDVSRINMELHEQNANLMRQLENFEKHAEQNQNINQITDEYTQRLSALERKFQQAIRERDQLRKNLDQLKLEAASRLSSQEMFNINAEKDEIIKELREEGEKLSKQQLQHSNIIKKLRVKEKETDATIKSQKEQIEEQNTELERLKRSLHAKEEVERSQIEAVHTLTAKTKKQEKEILMLQEKLDNAVNKMEAYKKSLDAAKVDLTETKKKLAATEEELKEAVDNAAESCQLFAQVEDLKLKYRQAEEAHVKREEFFKHENNELLKRLEAAEARSEELSESVSVATKPLLRQIEQLQANLLHKTNSFMKQEKVLSEKNIELQSKVENLIEMDRLLREENVNLKSKESHLESKLNLKEKERLRLQESHDTLKEENERLVEQNKEHQDAISTLEQTHSSHVQELKREINALENKLAVEKAATDAERRRNNAILEQQQNTDEESRFSPTLSIGQESVSSANSAWPGFSDSVFDNNSGRFPPIPYESIITGSSSTSIFENLQAQLKQRDGEIQQLQWELSRRNTERDALNSELATLTLKIEDLSASVAEARALNESLNETQTRYDALLQMYGEKVEENQELRLDLEDVKEMYKMQIDQLLKRQN
>486640_0:0014db_{"pub_og_id":"3717503at2759","og_name":"TATA_element_modulatory_factor_1_","level_taxid":2759,"organism_taxid":"486640_0","organism_name":"Odontomachus_brunneus","pub_gene_id":"LOC116844944","description":"TATA_element_modulatory_factor"}
MSWFDAAGFANLAKSALKEAQKTIDKALDIKDEEPKMIQTHTDESSDFFASWGLKNEDRANEQEKNPPKQSSSSSIWGSFTGSFFEAPKVAEGSAGKKIVKHSKSLQSAVSQDEQQSGIVSSVSVPEKLVEQSTKSAIKRHESVHMENVEESSVASESVNTSCSTSKETNDKVTRESCIPSEQLSAENVVPTESEENMSKSVSLNLEEVYHAPDTDNTDDDDDDDNDDDDDDDDDDDDDDDDDDDDSTSSTDENETEQDDNEMASESNDINQTPSPTNVFQVPTVSSGSDKKSLESVEILGSQSNTDCTTTPESDPNSVSNSISPSVVDIKVNSESVEILPDSLVTSPSSVEVLGDWKSDSSPYLSPIDPKNSELSPVPDDGDECVTPCGECENMLELPSRDQFAEPSSSDISPYESPMEEVKTLSTNSCSCSVDSTPSPNAFTGLDTKSSLHANDSKTSPESVEVIPDVDELDEVSLAEDSYTSASEGTVMTVLEPFQQLDVVKSKMEQVEVGIRIPTKMHDSCPDDKQVSAKVCAESKLNLSLDSLKEKHNLHLTLEPITTQPIRKQEHLEGVNEKADTPTFSQLMSTTIEPPDPDSYSQVENVEGTIESTTDQYLISTDSSGEGTLIESSSEDNATLVCTDVSKVLETPLTASSYVKTMLADAMVEKGEIIDIEAHCAEVPRENSPISSESRSDLVKIGSDQASGHTSGDELETTTSSDIEIISSPNGDSSSTQSRQSPAKLQLTKGSDLLTKTLKTRGHSRELSEISIGSDEANLEIEKLLKRVQEMTEILEARESKLIDVSRINMELHEQNANLMKQLENFEKHAEQNQNINQITDEYTQRLSALERKFQQAIRERDQLRKNLDQLKLEAASRLSSQEMSNINAEKDEIIKELREEGEKLSKQQLQHSNIIKKLRLKEKEADITIKSQKEQIEEQNTELERLKRSLHAKEEVERTQIEAVHTLTAKTKKQEKEILILQEKLDNAVHKMDAYKKSLDAAKVDLSETKKKLLVTEEELKEAVDNAGESCQLFAQVEDLKLKYRQAEEAHVKREEFLKHENSELLKRLEAAEARSEELSESVSVTTKPLLRQLEQLQANLSHKSNSFMKQEKILSDKNIELQSKIENLIEMDRLLREENVNLKSKESHLESKLNIKEKEKVRLRESHDKLTEQNERLLEQNKQHQTTISTLEQTHSNQVQELKREINALENKLAIEKAATDAERRKNNAILEQQQNTDEESRFSPTLSIGQESVSSVNSIWPAFSDSVFDNSSGRFPPMTYEGIRAGSSSTSIFENLQAQLKQRDGEVQQLQWELSRRNIERDALNSELATLTLKVEDLSNKVQEVQALNESLSETQTRYDALLQMYGEKVEENQELRLDLEDIKEMYKTQIDQLLNRQT
>217634_0:003342_{"pub_og_id":"3717503at2759","og_name":"TATA_element_modulatory_factor_1_","level_taxid":2759,"organism_taxid":"217634_0","organism_name":"Anoplophora_glabripennis","pub_gene_id":"LOC108916453","description":"TATA_element_modulatory_factor-like_isoform_X1"}
MSWFDAAGLANIAKSALKGAQRTIDKALDIKEESNLVPSNTPVDTNSEDFFGNWGITHSGHFKDAKKDSSDNIFKDNNMKSSIWGSFTGSFFDTTEDNVKSTFDNLEDMVDSGTEHFNESKLVVQHGDDAELSTGSKMQTKIDTSNIEKKETTGINTVPEAADGICNATVSKSEIISNSYINRLSVISSESGKNSSESVDIITCSTECTTSPESDVLSLSLGQSISTSSSALAKYKLLIVDWCLWKEKKWIIFMNLIAILDYAFTLDPTLSLHAMQQKCTKLTSDSLEILGDSIASPSSVEVIGTDSTNSRRQSQHTDEFVSPLDSPWSDNKSSSIEKISPESVEVIPEDQDENSIAEDTMSYTSISESTSATVLDSAFNLHLKPQKMLKDTFNRPDTMIEGGSADLTLSPEKNYSFPDAITRAPSRTNMHLPLAQVNQLLIDTQPHSNKDDITNILQKTNIIDIPQDDNIVSSGSETQLDVSTDEGSQSDKTVIANDNIMESSSDTSTTTETSSHSAFLKNMLADAMAEKNEELENSYNTVDLSGSVGIIESISISQLDMPPRENSPISSESRSDLVKIGSDYTSGHTSGDELETTTSSDIEIISSPNGDSSSTQSRQSPAKQTCIKTRSEESTIDTLLCKMTMKKAKGHTRELSEASSISDDSHSSEIDRLLKRISEMTDILESRESKLIDINRRNAELQELNNDLKVQLNSVITKQLESADLSQVTEEYTQRLSALEKKFQQAIREKDSLRKQLEQAKQEAATRMSKGELETLLFEKDEVIKELREEGEKLSKQQLQHSNIIKKLRSKEKENENTIKHLKENIEGLSTESERLKKSLAAKDEVERSQIEAVHQLSNKNKKLETEVATLRSQLDDLSQKYETTRNSLDAAKKELTDKNKTSSELLAREQMLEVLENQKRMTESQNEEICNQLEDLRYKLQQSAEEYVKKEQKLRQENNELLTRLEEIETRNEELSQSILEMSKPLIRQLESLQATHSMKIAAFEKLEEELTLKIRELTMKLQTSNSAERMAKEECTTMKSQLAEVEAQLGSSNHKFHLLQMQLEQQKTERQLSERELTGRINKLNEINNQNKELISKQEEQITTLQQELLLVKSSNIEARHQPQIGIIQNQEKSEGHNSNVDLTAARSNSNSPTLSLGKISNSESMGSSFWSQDEPFDLGQVPRYTNMYEMQMLQTNLKQREGEVQQLQWELNRREQERSLLNSEISSLLTRVEDLESKSSDYDILQTQFNELQQQYETLCQLYGEKVEENEELKLDLTDVKDMYKSQIDELLKQQKQNAE
>34886_0:001d58_{"pub_og_id":"3717503at2759","og_name":"TATA_element_modulatory_factor_1_","level_taxid":2759,"organism_taxid":"34886_0","organism_name":"Eumetopias_jubatus","pub_gene_id":"TMF1","description":"TATA_element_modulatory_factor_isoform_X1"}
MSWFNASQLSSFAKQALSQAQKSIDRVLDIQEEEPSAWAETIPYGDPGISTPVSGGWDSSTWGLKSNTEPQSQPVASPKAITKPVRRTVVDESENFFSAFLSPTDVQTIQKSPVVSKPPAKSQRPEEEVKSTLQESLHTGQSRTPETTESKVKDSTPGETLAVDTLSPKTEGKHEETVNKEPHMKVSTVHLKVSENVINVKTTRENISNMSTADTKDVALEPKEQKHEDRQSNTPSPPVSTFSSGTSTTSDIEVLDHESVISESSASSRQETTDSKSSLHLMQTSFQLLSASACPEYNRLDDFQKLTESCCSSDAFERIDSFSVQSLDSRSVSEINSDDELSGKGYALVPIVVNPSTPKTKINESVEGKSEEEVNETLIVPTEETELEESGRSATPVNCDQPDILVSVTPINEGHTVLDKVAEQCEAAESKPEAYSEKEDVCKRLEFLNEKLDKREAQLLSLSKEKALLEEAYDNLKDEMFRVKEESSSISSLKDEFTQRIAEAEKKVQLACKERDAAKKEIKSIKEELATRLNSSETSDLLKEKEEQIRGLMEEGEKLSKQQLHNSNIIKKLRAKDKENENIIAKLNKKVKDLEEDLQHLKQVLDGKEEVEKQHRESIKKLNSVVERREKDLGRLQVDMDELEEKNRSTQAALDSAYKELTDLHKANAAKDSEAQEAALSRETKAKEELSAALQKAQEEARQQQETLAIQVGDLRLALQRAEQAAARKEDYLRHEIGELQQRLQEAENRNQELSQSVSSTTRPLLRQIENLQATLGSQTSSWEKLEKNLSDRLGESQTLLAAAVEREHAATEELLANKIQMSSMESQNSLLRQENSRFQAQLESEKNKLRKLEDENNRYQFELENLKDEYVRTLEETRKEKTLLNSQLEMEKMKVEQERKKAIFTQEAIKEKERKPFSVSSTPTMSRSSSISGVDMAGLQTSFLSQDEPHDHSFGPMSVSANGNNLYDAVRMGAGSSIVENLQSQLKLREGEITHLQLEIGNLEKTRAIMAEELVKLTNQNDELEEKVKEIPKLRTQLRDLDQRYNTILQMYGEKAEEAEELRLDLEDVKNMYKTQIDELLRQRLS
>41426_0:000569_{"pub_og_id":"3717503at2759","og_name":"TATA_element_modulatory_factor_1_","level_taxid":2759,"organism_taxid":"41426_0","organism_name":"Phacochoerus_africanus","pub_gene_id":"125126512","description":"TATA_element_modulatory_factor_isoform_X1"}
MSWFNASQLSSFAKQALSQAQKSIDRVLDIQEEEPSAWAETIPYGEPGISPPVSGGWDTSTWGLKSNTEPQSQPVASPKAITKPVRRTVVDESENFFSAFLSPNDVQTIQKSPVVSKPPAKSQRPEEEVKSTLQESLDTEQSRTAETTESKVKDSAPCVQEETLAVGTLPPTAEGKHEETVNKESDTKVSTVSLKVSESVINVKTTRENVSNVSTQPLTAETKDLALEPKEQKHEDRQSNTPSPPVSTFSSGTSTTSDIEVLDHESVISESSASSRQETTDAKSSLHLMQTSFQLLSASACPEYNRLDDFQKLTESGCSSDAFERIDSFSVQSLDSRSVSEINSDDELSGKGYALAPIILNPSTPKTKIVESVEGKSEEEVKEALIMPTEETEMEESGRSATPVNCEQPDSLVSSTPINEGHTVSDKVAELCEAPESQPEALSEKEDVCKTVEFLNEKLDKREAQLLSLSKEKALLEEAYDNLKDEMFRVKEESSSISSLKDEFTQRIAEAEKKVQLACKERDAAKKEIKSMKEELATRLNSSETSDLLKEKDEQIRGLMEEGEKLSKQQLHNSNIIKKLRAKDKENENIIAKLNKKVKELEEELQHLKQVLDGKEEVEKQHRDNIKKLNSVVERQEKDLGRLQLDMNELEEKNRSIQAALDSAYKELTDLHKANAAKDSEAQEAALSREMRAKEELSAALEKAQEEARQQQETLAIQVGDLRLALQRAEQAAARKEDYLRHEISELQQRLQEAENRNQELSQSVSSTTRPLLRQIENLQATLGSQTSSWEKLEKNLSDRLGESQTLLAAAVERERAATEELLANKVQMSSVESQNSLLRQENSRFQAQLESEKNRLRKLEDENNRYQVELENLKDEYVRTLEETRKEKTLLNSQLEIEKMKVEQERKKAIFTQEAIKEKERKPFSVSSTPTMSRSSSISGVDMAGLQTSFLSQDEPHDHSFGPMSVSANGSNLYDAVRMGAGSSIIENLQSQLKLREGEITHLQLEIGNLEKTRSIMAEELVKLTNQNDELEEKVKEIPRLRTQLRDLDQRYNTILQMYGEKAEEAEELRLDLEDVKNMYKTQIDELLRQRLS
>103372_0:0011bf_{"pub_og_id":"3717503at2759","og_name":"TATA_element_modulatory_factor_1_","level_taxid":2759,"organism_taxid":"103372_0","organism_name":"Acromyrmex_echinatior","pub_gene_id":"LOC105146112","description":"TATA_element_modulatory_factor"}
MSWFDATGFANLAKSALKGAQKTIDKALDIKEEEPKVIQSHAVETSDFFTSWGVQNEQEISKRDSNPQKQPNSSSIWGSFTGSFFEPAKVDGNGWKTVKHSKSLQNTINRDEQHSMVFSTSAPEKLVTKDSKSAIAKNESVHKEDKGESSAISESVNTNRSESNDKTMSESCILSEQSSLDNVVSISTDKTKSASLDLEQVYYAPMADNTDSDSTTSPDREEESQYDNEVASESDDVNHTLNPTNVFHQVPNVSSESDKKSLESVEILGSQSNTDCTTTPESDPNSVTNSLSPSVIDIKINSESVEILPDSLVTSPSSVEILGDWKSDSSPYLSPIDQKNLESSSVLGEDECATPCIDCVDMLQPPSRDQFAEASSSDISPYESPMEEIKTLNISPYPNSVDSSPSPNTFSSLDTNKSLSDATNNSKTSPESVEVIPDVEEADEVSLAEDSYTSASEGTVMTVFEPLQQMDTTKNKMELSDIKIPIKMHDSCPDDRQISTKACTENKLNLSLDSLKEKHNLHLTLEPITTQPIRKLDHLEGVNEKSDVSTFSQLMSTTIEPPDPDSQIENLEETKMIESNTDQYFISTDSSREGTLIESSSEDNATLICTNDSKVLETPLTTSSYVKTMLADAMVEKGEMTDMETHCTEVPRENSPISSESRSDLVKIGSDQASGHTSGDELETTTSSDIEIISSPNGDSSSTQSRQSPAKLQLSKGGDLLTKTLKTRGHSRELSEISVGSDETNMEIEKLLKRIQEMTEILEARESKLIDVSRINMELHEQNTNLMKQLENFEKHAEQNQNINQITDEYTQRLSALERKFQQAIRERDQLRKNLDQLKLEAASRLSSQEMSSINAEKDEIIKELREEGEKLSKQQLQHSNIIKKLRVKEKETDATIKSQKEQIEEQNTELERLKRSLYAKEEVERSQIEAVHTLTAKTKKQEKEILILQEKLDNTMHKMEAFKKSLDAAKIDLAETKKKLLVTEEDLKEAVDNAGESCQLFAQVEDLKLKYRQAEEAHVKREEFFKHENNELLKRLETAEARSEEFSESVSVATKPLLRQIEQLQANLLHKSNSFMKQEKVLSEKNIELQSKNENLIEMDRLLREENVNLKSKESHLESKLNLKEKERLKLQEFHDKLKEENEKLLEQNKEHQDAINILEQTHSSYIQELKREINALENKLAVEKAATDAERRRNNAILEQQQNTDEESRFSPTLSIGQESVSSANSAWPGFSDSVFDNNSGRFPPIPYESIITGSSSTSIFENLQAQLKQRDGEIQQLQWELSRRNAERDALNSELATLTLKVEDLSANVAEAQALNASLNETQTRYDALLQMYGEKVEENQELRLDLEDIKEMYKMQIDQLLKRQN
>597456_0:0008a0_{"pub_og_id":"3717503at2759","og_name":"TATA_element_modulatory_factor_1_","level_taxid":2759,"organism_taxid":"597456_0","organism_name":"Habropoda_laboriosa","pub_gene_id":"LOC108579554","description":"A0A0L7RD39_9HYME"}
MSWFDATGFANLAKSALKEAQKTIDKALDIKDEDQKPLEGHTEDTSDFFASWGIKGDEPHHREKPKETKPDTTSSIWGSFTGSFFESQKFHDAKHRSATHSKSLQSTPTESGKKLVSSLSFSEDYKSKISSPSEEPKKMEIFKEKNVHDEVQSVLSPDTVETSSNIPKQVDPCDTIATTSAASNKDEEINDCPRNNIETPNIIEPSPGQENVVKNEDETSESEKKENCEQDSDSTASISNRLSIVSPENDKKSLESVEVLGSRSSTDCTTTPESDGSSVSNLPSSSAVGTKVNSESVEVLPDSLVTSPSSVEVLGDWKSDSSPYLSPMDPRNSESSSLLDRDDSVTPCWEDINVPQVINKENSAHPSSSDISPYESPMEEVKTPHGNSCVSSMDSTPSTGTYSGTGPHVSKGLSSGHAMKVSPENVETVPYTDELDEASLGEDSCTSASESTVTTILETLQQKEQVKGKMEIPIEISTSGKMHDSYPDGKLTLKKGSTDSRVNMSLDSLSEKHNLHLPIETITTQPIHKPEYFDGTGKKSETDLTNFNRLINSTIEPAEPEPYPSNEVAHPFRSDTVEVPDQHLISTDSSCEGTLMESSSEETQQMIRKSDEKNVDAPLNSSSYVKTMLEDAMIEKGGGGIIEAEIQGAEMPRENSPISSESRSDLVKIGSDQTSGHTSGDELETTTSSDIEIISSPNGDSSSTQTRQSLTKQLSKGGDFLSRTLKSKGHSRDLSEISVGSDEANVEIEKLLKRIQEMTEILEARESKLIDVSRMNMELHEQNSNLKKQLDSFEKYAEQSQNLNQITDEYTQRLSALERKFQQAIRERDSLRKNLDQLKVEAATRLSSQEMSTLNAEKDEIIKELREEGEKLSKQQLQHSNIIKKLRVKEKESDILIKSQKEQIEEQTSELERLKRSLRAKEEVELSQIDAVYSLTARTKTLEKEIATLQKQLESTMQNADIYKKSLDSTKMELTETKKLLATTEAELKEASTNAGESCQLLVQIEELKIKLRESEEMHVKKEEFFKHENSELLKRLEASEARCEELSESTSMATKPLLRQLEQLQANLLHKSNSFMKQEKALSDKNMELQIKVENLLETDRYLKEENVDLKSKLSQLEAKLAAKENDGVRLQEMYDELVAQKEKLTEQSARYLQTIESLEQSHSSQIAELNREIVALENKVAVEKAATDAERRKNAISEKQQNIQDNELLNPNTSAEQDPVNTIDSIWPLCDPTAEDNPEMYAMAFDSIRAGSSSSTSVFENLQAQLKQKDGEIQQLQWELSRRNIERDALNSLLSTLTLKIEELNGKVMEVAVLDESLREIQTRYDALLQMYGEKMEENEELRLDLQDIKEMYKVQIDQLLKRDT
>42254_0:00295d_{"pub_og_id":"3717503at2759","og_name":"TATA_element_modulatory_factor_1_","level_taxid":2759,"organism_taxid":"42254_0","organism_name":"Sorex_araneus","pub_gene_id":"TMF1","description":"TATA_element_modulatory_factor"}
MSWFNASQLSSFAKQALSQAQKSIDRVLDIQEDEPGAWAESVPFGEPGLSPSVTGGWDTSTWGLKSSSEPQSQPVASPKAITKPVRRTVVDESENFFGAFLSPTDSQPIQKSPVVSKPPAKSQRPEEEVKSTLQESRHVVEESKTTEPTESKVQDSSCISEEPLAVDGLSPKNEKNYEESVNKESEVKVSPTSLKVSESVINVKVTKENVSNISMQALPTETKDMTLEPKEQKHEDRQSNTPSPPVSTFSSGTSTTSDIEVLDHESVISESSASSRQETTDSKSSLHLMQTSFQLLSASACPEYNRLDDFQKLTESGCSSDAFERIDSFSVQSLDSRSVSEINSDDELSGKGYALAPIMVNSSTPKTKIVESVEGKSEEVNGTLSIPTEETEMEESGRSATPVNCEQPDILVSSTPINEEETVIHKGTEQSEAAGHQPEGLSEKEDICKTVEFLNEKLDKREAQLLSLSKEKALLEEAYDNLKDEMFRVKEESSSISSLKDEFTQRIAEAEKKVQLACKERDAAKKEVKNIKEELATRLNSSETADLLKEKDEQIRGLMEEGEKLSKQQLHNSNIIKKLRAKDKENENVITKLNKKVKELEEELQHLKQVLDGKEEVEKQHRENIKKLNSLVERQEKDLGRIQVDMDELEEKNRSVQAALDNAYKELTDLHKANAAKDSEAQEAALSREMKAKEQLSAALEKAQEEARQQQETLALQVGDLRLALQRAEQTAARKEDYLRHEISELQQRLQEAENRNQELSQSVSSTTRPLLRQIENLQATLGSQTSSWEKLEKNLSDRLGESQSLLAAAVERERAATEELLANKAQMSSMESQNSLLRQENSRFQAQLESEKNRLRKMEDENNRYQVELENLKDEYVRTLEETRKEKTLLNSQLEMEKMKVEQERKKAIFTQEALKEKERKPFSVSSTPTMSRSSSISGVDMAGLQTSFLSQDETQDHSFGSMTVSANGNNLYDAVRMGAGSSIIENLQSQLKLREGEITHLQLEISNLEKTRSIMAEELVKLTNQNDELEEKVKEIPKLRTQLRDLDQRYNTILQMYGEKAEEAEELRLDLEDVKNMYKTQIDELLRQRLS
>34720_0:000de6_{"pub_og_id":"3717503at2759","og_name":"TATA_element_modulatory_factor_1_","level_taxid":2759,"organism_taxid":"34720_0","organism_name":"Trachymyrmex_septentrionalis","pub_gene_id":"LOC108747477","description":"golgin_subfamily_A_member_4-like"}
MSWFDATGFANLAKSALKGAQKTIDKALDIKEEEPKVIQSHAVETSDFFTSWGVQNEQETSKRDSNPQKQPNSSSIWGSFTGSFFEPAKVDGNGWKTIKHSKSLQSTINRDEQHSMVFSTSAPEKLMTKDSKSAIAKSESVHKEDKGESSAISESVNTNRSVSKESNEKTMSESCILSEQSSLDNVVSISTDKTKSASLDLEQIYHAPMADNTDSDSTTSSDREEEGQYDNEVTSESNDINHMLSPINVFHQVPNVSSESDKKSLESVEILGSQSNTDCTTTPESDPNSVTNSLSPSVIDIKVNSESVEILPDSLVTSPSSVEVLGDWKSDSSPYLSPIDQKNLESSSVLGEDECATPCIDCADILQPPSRDQFAEASSSDISPYESPMEEMKTLNISPYPNSVDSTPSPNTFSSLDTNKSLSDATNNSKISPESVEVIPDVEEADEVSLAEDSYTSASEGTVMTVFEPLQQMDTTKNKMELSDIKMPVKMHDSCPDDRQISTKACTENKLNLSLDSLKEKHNLHLTLEAITTQPIRKLDHLEGVNEKSDVSTFSQLMSTTIEPPDPDSQIENLEETKMIESNTDQYFISTDSSREGTLIESSSEDNATLICTNDSKVLETPLTTSSYVKTMLADAMVEKSEMTDMETHCTEVPRENSPISSESRSDLVKIGSDQASGHTSGDELETTTSSDIEIISSPNGDSSSTQSRQSPAKLQLSKGGDLLTKTLKTRGHSRELSEISVGSDETNMEIEKLLKRIQEMTEILEARESKLIDVSRINMELHEQNANLMKQLENFEKHAEQNQNINQITDEYTQRLSALERKFQQAIRERDQLRKNLDQLKLEAASRLSSQEMSSINAEKDEIIKELREEGEKLSKQQLQHSNIIKKLRVKEKETDATIKSQKEQIEEQNTELERLKRSLYAKEEVERSQIEAVHTLTAKTKKQEKEILMLQEKLDNTMHKMEAFKKSLDAAKVDLAETKKKLLVTEEDLKEAVDNAGESCQLFAQVEDLKLKYRQAEEAHVKREEFFKYENNELLKRLEAAEARSEEFSESVSVATKPLLRQIEQLQANLLHKSNSFMKQEKVLSEKNIELQSKNENLIEMDRLLREENINLKSKESHLESKLNLKEKERLKLQEFHDKLKEENKRLLEQNKEHQDAINTLEQTHSSYIQELKREINALENKLAVEKAATDAERRRNNAILEQQQNTDEESRFSPTLSIGQESVSSANSAWPGFSDSVFDNNSGRFPPIPYESIITGSSSTSIFENLQAQLKQRDGEIQQLQWELSRRNTERDALNSELATLTLKVEDLSANVAEAQALNASLNETQTRYDALLQMYGEKVEENQELRLDLEDIKEIKLFNMEDLVSIKGQIVNSQKRRRPDVIVHTRNVMIPILKPVPFKQSCDVSFLESRRQILKAKHYSNNTVSLFSETPLHTLYDPLENSLEVQRIDHWKPKNQSTKYTIFGKTDSPSIKKTSASQNSYPSKRSSCKKKYNALQFPNTVLAQSESSTNKDLHKASSRSIKLSRKCDLLQIKEKQTKHEVKVFTLLPKIETPISNGMGKAVVSSANQSFYDIIDTTSAVSTQSASSLKIRNKKTFPNIINREKSVSSLVPDHLHPSTSEYEINVLHYENDILSGNNFPQSHLKSSSTNCSLVKIQNDNTANERNAIKSNKGDEDKIISDMKNSWKMKDWMSPSQRKKYDNAREIKITGRNGKSPYDCKIKYSWQIIGTSTQTSYTLLQHLLNNTIIEDNKSSYKRCSIKYSWQIIGISTQASLQDCNDSDYWSGILLKPSKNYNENKAEIDNNNKIDHAEQEYMRYPKGKLKKYLILNNRQTQTFAEKEIQVDYMEQISKALTKQKPSDKLELEQIDNYDGLLHKYMIKSLTPNISSKSSVISANGNERTKKEELLMRLTYALNKLNQYERNIENKKSIETSCLDVKDTLAQKGVVLPRNVEENVKGIIQSAQEYIVKLDCQLKDLDNADQQIENSMMITLKDIDETFQSLLDDVCHEINKRRELLILETEIHKHESLIPLRACRKEVEAQLQNAQNIISMSEGILQHPYRYTVNGFGKIISASNDIGRIPAVPYSEELPNINFDRPLNSYKEEIIEQISKLGCISRTIPVQIMNIKERPAGLFVKWHVTNPEYFAEEQIFIVEKANGEVFDSASNKFETVYRGYETSCFIRNIPVDQLITLRVRIQADNIARSIHHVTRTSIPPYSWELDNKNYMITNNGKIAAKVTNTISTLFSQGPQFDENHIIEFKFLEVSQEGDDDEGIALVYDPQGSNDTLKRAASLMITPQGKIFMDGDEKLMRLPRMRFGAVIMISAFRKNAHVLRVNIESENKCVTYDWRVQTPLYLAARFTESKKWHLKIE
>95912_0:002d94_{"pub_og_id":"3717503at2759","og_name":"TATA_element_modulatory_factor_1_","level_taxid":2759,"organism_taxid":"95912_0","organism_name":"Hyaena_hyaena","pub_gene_id":"120242878","description":"TATA_element_modulatory_factor"}
MSWFNASQLSSFAKQALSQAQKSIDRVLDIQEEEPSAWAETIPYGEPGISPPVSGGWDTSTWGLKSNSEPQSQPVASPKAITKPVRRTVVDESENFFSAFLSPTDVQTIQKSPVVSKPPAKSQRPEEEVKSTLQESLHTGPSRTSETTESKVKDSTPCVSGETLAVDTLSPKPEGKHEETVNKESDMKVSTGRLKVSESVINVKTTRENTPNMSTAETKDMALEPKEQKHEDRQSNTPSPPVSTFSSGTSTTSDIEVLDHESVISESSASSRQETTDSKSSLHLMQTSFQLLSASACPEYNRLDDFQKLTESCCSSDAFERIDSFSVQSLDSRSVSEINSDDELSGKGYALVPIIVNPSTPKTKVIESVEGKSEEEVNETLIVPTEETEMEESGRSATPVNCEQPDILVSSTPISEEHTVSDKVAEPHETAESKPEAHFEKEDVFKRVEFLNEKLDKREAQLLSLSKEKALLEEAYDNLKDEMFRVKEESSSISSLKDEFTQRIAEAEKKVQLACKERDAAKKEIKSIKEELATRLNSSETSELLKEKDEQIRGLMEEGEKLSKQQLHNSNIIKKLRAKDKENENTIAKLNKKVKELEEELQHLKQVLDGKEEVEKQHRESIKKLNSVVERQEKDLGRLQVDMDELEEKNRSIQAALDSAYKELTDLHKANAAKDSEAQEAALSREMKAKEELSAALEKAQEEARQQQETLAIQVGDLRLALQRAEQAAARKEDYLRHEISELQQRLQEAENRNQELSQSVSSTTRPLLRQIENLQATLGSQTSSWEKLEKNLSDRLGESQTLLAAAVERERAATEELLANKIQMSSMESQNSLLRQENSRFQAQLEAEKNKLRKLEDENSRYQVELESLKDEYVRTLEETRKEKTLLNSQLEMEKMKVEQERKKAIFTQEAVKEKERKPFSVSSTPTISRSSSISGVDMAGLQTSFLSQDEPHDHSFGPMSLSANGNNLYDAVRMGAGSSIIENLQSQLKLKEGEITHLQLEIGNLEKTRSIMAEELVKLTNQNDELEEKVKEIPKLRTQLRDLDQRYNTILQMYGEKAEEAEELRLDLEDVKNMYKTQIDELLRQRLS
>109478_0:00041a_{"pub_og_id":"3717503at2759","og_name":"TATA_element_modulatory_factor_1_","level_taxid":2759,"organism_taxid":"109478_0","organism_name":"Myotis_brandtii","pub_gene_id":"TMF1","description":"TATA_element_modulatory_factor"}
MKVSTLSSKVSESVINVKTTRESVSNMSTQSPTAETKDIASEAKEQKHEDRQSNTPSPPVSTFSSGTSTTSDIEVLDHESVISESSASSRQETTDSKSSLHLMQTSFQLLSASACPEYNRLDDFPKLTESCCSSDAFERIDSFSVQSLDSRSVSEINSDDELSGKGYALVPIIVNPSTPKTKVVEPVEGKSEEEVNETVIPTEETEMEESGRSATPVNCEQPDILVSSPPINEGHTVLDKVAEQCEAAGSQPEALSEEEDICKKVAFLNEKLDKREAQLLSLSKEKALLEEAYDNLKDEMFRVKEESSSISSLKDEFAQRIAEAEKKVQLACKERDAAKKEIKTMKEELATRLNCSETSDLLKEKDEQIRGLLEEGEKLSKQQLQSSNIIKKLRAKDKENENIIAKLKKKVKELEEELQHLKQVLDGKEEVEKQHRENIKKLNSVVERQEKDLGQLQVDMNELEEKNRSIQAALDSAYKELTDLHKANAAKASEAQEAALSHEMKAKEELSAALEKVQEEARQQQEALAIQRLQEAENRNQELSQSVSSTTRPLLRQIENLQATLGSQTSSWEKLEKNLSDRLGESQTLLAAAVERERAATEELLANKIQLSSMESQNSLLRQENSRFQAQLESEKNRLIKLEDEKNRYQVELENLKDDYVRTLEETRKEKTLLNSQLEMEKMKVEQERKKAIFTQEAIKEKERKPFSVSSTPTMSRSSSISGVEMAGLQTSFLSQDEPHDLSLGPMSVSASGSNLYEAVRMGAGSSIIENLQSQLQLREGEITHLQVEIGSLEKTRSIMAEELVKLTNQNDELEEKVKEIPKLRTQLRDLDQRYNTILQMYGEKAEEAEELRLDLEDVKNMYKTQIDELLRQRLS
>41139_0:002934_{"pub_og_id":"3717503at2759","og_name":"TATA_element_modulatory_factor_1_","level_taxid":2759,"organism_taxid":"41139_0","organism_name":"Coccinella_septempunctata","pub_gene_id":"123317919","description":"TATA_element_modulatory_factor-like"}
MSWFDAAGLANIAKSALKEAQRTIDKALDIKDEAVNENNLPVDINNDDIFGTWVVSQPSKNEIKDKENNTQNSVWGSFTGSFFDHSKEYKKSVSLEGLDDSADINSQHFSQSKLVVDSIGEFDHNAVSKQVIQEESNQNEKLVDVEKNGNIIATNSTGKSSDGVLEVKESSGNEQKLYMEDSCQKIEGASNNESCTSTGDKSRSHLNNENQEVVTETEITNNKTENEVNLIPNVIEKAPLPDAITVPPSRKNTQLMPINVIEPTLVSTQPQISQQELPELLRNTNIIDIPVEDDSLMSCSESTLELSTDEGSQSDVTIKATENNEDSGSDNEKSMSLIQSQISDTTSDKNSSSACVQSDSNSVIYDGISSENLSIIHLEMPPRDYSPLSSEKSDLVKIGSDHTSGHTSGDELETTTSSDIEIISSPNGDSSSTQSHRSPLNNLTGKGASKEETLLGEKTTKNTKVHNRELSETSSISDDLHSQDVEKLLKKIAEITEILESRESKIVEINRKNMELQELNMELKTHLNSALSKQSESQDLTQVTEEYAQRMSVLEKKFQQAIREKDTLRKELEQAKQESSMRLSRGDLDTIVNEKDEMIKQLREEGEKLSKQQLQHSNIIKKLRAKEKENETAIKQLKERLEDLTSENDRLKRTVNAKEEVERTQIEAVNNLTSKNKKLENDLAKVKSELDDQVQKYETLKKSLEAARKELNDKNKITNQLSAKEQMLEALENEKKVAESQSQDIINQLQYLRMKLHECESEYLEKEKKFRAENNELLKRLENAESRNEELSQSVLEVSKPLVRQLESLQTSHNLKVSQFEKIEMELTSKINELQLRLTSASNNERKSEEECTKLSSTLSNLKLELNSVRHEKELLEIQLDQVKTEKMILEQELKGKIDHLQSSMKTKNEKIEQLDKEIIVLKNSFKKSVEDGDPKDSSQLLNSKQDIDYNMDDANSNPRSNSPTLSVGKASVAESMVSSVWSQIESFDMGHVPRYTNMLEIQMLQGNLQQREGELQQLQWELNRREQERNLMNAELTTLTSKVEDLTKETEEYEAFKRKFEELQEQYDLLCQMYGEKVDEVEELKLDLLEAKEAYKSQLDELLKMNSS
>7004_0:000ece_{"pub_og_id":"3717503at2759","og_name":"TATA_element_modulatory_factor_1_","level_taxid":2759,"organism_taxid":"7004_0","organism_name":"Locusta_migratoria","pub_gene_id":"JAMg_model_3727.1"}
MSWFDASGIASLAKNALKEAQKTIDKALDIKEDEQHPDSRDPTLEAASDDFFATWGLKSGVDTLATDKPSDADSSSQKESPKGNTKLNMTASLWGSFTGSFFENPRTPEGNAGAYVGEGADLVSLQPKKGGLIRTSSLKHDSRNKEASTAAKKRKKSWDEGGVLSSLDSDETSALGDDPNELRSDEGFSRSKLVVQSEDPDADAECCAMDSKVVHVGQSTDVGDENAVVVTHRRELPSAGSFKHNRLSVISSESDKKSSESVEVIGSECGSSFTTSPESEVGLMSPDMSVSSSVTGVRSCAATSSPESVEVIPDTTSSVEVLGEPCSGRTSRTTSSPYISPDSAVAPCSYEEAFGELQTPVEMPQTKSCDTSEKTSPESVEVIPEEDDESVADDSYTSASESTATATVTIMEASCGRQFPQAVIQTQPIGDSGLLGASRTEASPEIPVATHTGCRAGLQLALVAHTTEPVRIPVSVPVDAPKSSVVLPVTPPLKDKVVEVTSAVEDGSSGSTLSDSRTLMSTDSSGDGTLMDSSLEEGTPSAPIVQQQSSSYYVKTMLADAMGEEENRTSLVTRDQSPISSERSDLVKVESEQTSGHTSGDELETTTSSDIEIISSPNGDSSSTHSRHSPAKLLQRATRGKLALAVAEHECTSSHGSEVKFSGIQKTKGHQRELSETSSGGSDDSHCQEVEKLLKRLADMTEILESRESKLIEISRLNIELEEHNSDLKRQLETALQSSVSESQDIHQVTEEYTQRLSSLERKFQQAIRDKETLRKQLEQARLDAASRLSKTELEGLVSEKDEVIRELREEGEKLSKQQLQYSNIIKKLRAKEKESDSTIKNQKEQLEELSQEVERLKRSLAAKEEVERTQIEAVHQLTARTKNQEKEIAALHSQIDDLNQKVETLSVSLEAASKEMSESKKALVLKEEELAKAMESIENMAQQELEAALEEAKRNSQEQQQHLNATIEDLRQRLRQTEEEHSGREASLRQETAELLRRLEAAEARSEELAEAASGATRPLLRQLEQLQATAASRQVTFEKQEKVLTDTIGELQGRMSALTEQERMSREQNISLHSQVSSLEHRLSSANAEIAQLQDELSCQRKLYLQLREEQDKEHRTYESMQATLAEEMKELQRQINSLEHQLSVERAATDAEKRKTAMLQDQLRDRDIAVEKERSGGRGSPGTPRSSPTLSFGRMSLSESVSSVTWPQFPDEAFDTASNSGRLSNVYDSLRSGNTTSLLEGLQAQLKLRDGEMQQLQWELSRRDAERAALTGEVSALIARIEEQETALSSAQELRAQFDDIQHKYDALLQMYGEKVEETQELKLDLQDVKEMYKTQIDQLLKKESPS
>9644_0:003502_{"pub_og_id":"3717503at2759","og_name":"TATA_element_modulatory_factor_1_","level_taxid":2759,"organism_taxid":"9644_0","organism_name":"Ursus_arctos","pub_gene_id":"113257068","description":"TATA_element_modulatory_factor"}
MSWFNASQLSSFAKQALSQAQKSIDRVLDIQEEEPSAWAETIPYGEPGISTPVSGGWDSSTWGLKSNTEPQSQPVASPKAITKPVRRTVVDESENFFSAFLSPTDVQTIQKSPVVSKPPAKSQRPEEEVKSTLQESLHTGPSRTSETTESKVKESTPCVSGETLAVDTLSPKTEGKHEETVNKESDMKVSTVRLKVSESVINVKTTRENISNMSTAEAKDMALEPKEQKHEDRQSNTPSPPVSTFSSGTSTTSDIEVLDHESVISESSASSRQETTDSKSTLHLMQTSFQLLSASACPEYNRLDDFQKLTESCCSSDAFERIDSFSVQSLDSRSVSEINSDDELSGKGYALVPIIVNPSTPKTKINESVEGKSEEVNETLIVPTEETEMEESGRSATPVNCEQPDVLVSVTPINEGHTVIDKVAEQREAAESKPEAHSEKEDVCKTVEFLNEKLDKREAQLLSLSKEKALLEEAYDNLKDEMFRVKEESSSISSLKDEFTQRIAEAEKKVQLACKERDAAKKEIKSIKEELATRLNSSETSDLLKEKDEQIRGLMEEGEKLSKQQLHNSNIIKKLRAKDKENENTIAKLNKKVKDLEEDLQHLKQVLDGKEEVEKQHRENIKKLNSVVERQEKDLGRLQVDMDELEEKNRSIQAALDSAYKELTDLHKANAAKDSEAQEAALSREIKAKEELSAALEKAQEEARQQQETLAIQVGDLRLALQRAEQAAARKEDYLRHEISELQQRLQEAENRNQELSQSVSSTTRPLLRQIENLQATLGTQTSSWEKLEKNLSDRLGESQTLLAAAVERERAATEELLANKIQMSSMESQNSLLRQENSRFQAQLESEKNKLRKLEDENNRYQVELENLKDEYARTLEETRKEKTLLNSQLEMEKMKVEQERKKAVFTQEAIKEKERKPFSVSSTPTMSRSSSISGVDMAGLQTSFLSQDESHDHSFGPMSVSANGNNLYDAVRMGAGSSIIENLQSQLKLREGEITHLQLEIGNLEKTRAIMAEELVKLTNQNDDLEEKVKEIPRLRTQLRDLDQRYNTILQMYGEKAEEAEELRLDLEDVKNMYKTQIDELLRQRLS
>130825_0:003287_{"pub_og_id":"3717503at2759","og_name":"TATA_element_modulatory_factor_1_","level_taxid":2759,"organism_taxid":"130825_0","organism_name":"Ochotona_curzoniae","pub_gene_id":"121165836","description":"TATA_element_modulatory_factor_isoform_X3"}
MSWFNASQLSSFAKQALSQAQKSIDRVLDIQEEEPGAWAETIPYGEPGISSVSGGWDSSNWGLKTNAEPQSPPAASPKAITKPVRRTVVDESENFFSAFLPPVDVQTVQKSAVVSKPPAKSQRPEKEVQSTLHESLHTGQSRATDPTEAKVKDSSCASGEAQAVEVPAPKPEGQQEETASKESDSKAPTVHLKVSETVVNVKTPAESVPHLSTQSLAVETKEQKHEDRQSNTPSPPISTFSSGTSTTSDIEVLDHESVISESSASSRQEATDSKSSLHLMHTSFQLLSASACPEYNRLDEFQKLTESCCSSDAFERIDSFSVQSLDSRSVSEINSDDELSGKGYASVPIVVSPSTPKTKKTESVEGKSQDEVNETLIIPTEEAEMEESGRSATPVNSDQPDILVSPAPINEEQSVLAKVVEQSEAAESQPESLPEKEDISKVIVEIEFLNEKLEKREAQLLTLSKEKALLEEAYDNLKDEVFRVKEESSSISSLKDEFTQRIAEAEKKVQLACKERDAAKKEVKNIKEELATRLNSSQTADLLKEKDEQIRGLMEEGEKLSKQQLHNSNIIKKLRAKDKENENTITKLNKKVKELEEELQHLKQVLDGKEDVEKQHRENIKKLNTVVERQEKDLGRLQVDKEELEEKNRSIQAALDSAYKELTDLHKANAAKDSEAQEAALSREMRAKEELSSALEKVQEEARQQQETLALQVGDLRLALQRAEQAAARKEDYLRHEISELQQRLQEAENRNQELSQSVSSASRPLLRQIENLQATLGSQTLSWEKLEKNLSDRLGESQTLLAAAVERERAATEELLANKIQMSSMESQNSLLRQENSRFQAQLDSEKNKLRKLEDENNRYQVELENLKDEYVRTLEETKKEKTLLNSQLEMEKMKVEQERKKAIFTQEVIKEKERKPFSVSSTPTLSRSSSISGVDMAGLQTSFLSQDESHDHSFGPMSVSANGSNLYEAVRMGAGSSIIENLQSQLKLREGEITHLQLEIGNLEKTRSIMAEELVKLTNQTDELEEKVKEIPKLRTQLRDLDQRYNTILQMYGEKAEEAEELRLDLEDVKNMYKSQIDELLRQRLA
>7009_0:00192f_{"pub_og_id":"3717503at2759","og_name":"TATA_element_modulatory_factor_1_","level_taxid":2759,"organism_taxid":"7009_0","organism_name":"Schistocerca_americana","pub_gene_id":"124606621","description":"TATA_element_modulatory_factor_isoform_X1"}
MSWFDASGIASLAKNALKEAQKTIDKALDIKEDEQHPETRDPTLEAASDDFFATWGLKSGVDTLPTDKPSDTDISSQKESPKGNSKLNMTASLWGSFTGSFFENPRTSEANAGVYGDESSDPVSLQPKKGGLIRTSSLKHDSRNKDASIAAKKRKKSWDEGGVLSYMDSDETSALCDDPSELRSNEGFSRSKLVVESEDTDADAECCAVDHKVVTVGQSTDDGDENAVVVTHRRELPSTGSFKHNRLSVISSESDKKSSESVEVIGSECGSSFTTSPESELGLMSPDMSVSSSVTGVRSCAATSSPESVEVIPDTTSSVEVLGDPCSGRTSRTTSSPYISPESAVAPCSYEEAFGELQTPVEMPQTRSGDTSEKTSPESVEVIPEEDDESVADDSYTSASESTATATVTIMEASGGRQFPQAVIQSQPIGDSGLLGASRTEAPPEIPVATHTGCRAGLQLALAHTTEPIRIPVSVSADIPKPSVVLPATPSLKDKVVEATSAAEDGSSGSTLSDSRTLMSTDSSGDATLMDSSIEESTPSAPITQQQSSSYYVKTMLADAMGEEENRTSLVTRDQSPISSESRSDLVKVESEQTSGHTSGDELETTTSSDIEIISSPNGDSSSTHSRHSPAKLLQRATRGKLALAVAEHECSSSHGSESKFSVIPKTKGHQRELSETSSGGSDDSHCQEVEKLLKRVADMTEILESRESKLIEISRLNIELEEHNTDLKRQLETALQSSVSESQDIHQVTEEYTQRLSSLERKFQQAIRDKETLRKQLEQARLDAASRLSKTELEGLVAEKDEVIRELREEGEKLSKQQLQYSNIIKKLRVKEKESDNTIKNQKEQLEELSQEVERLKRSLTAKEEVERTQIEAVHQLTARTKNQEKEIAALHSQIDDLNQKVETLSVSLEAASKEMNESKKALALKEEQLAKAMESIENMAQQELEAALEEAKRNSQEQQQHLNATIEDLRQRLRQTEEEHSGREASLRQETAELLRRLEAAEARSEELAEAASGATRPLLRQLEQLQATAASRQATFEKQEKSLTDTIGELQGRMSALTEQERMSREQNISLHSQVSSLEHRLSSANAEIAQLQDDLSCQRKLYLELREERDKEHRTSESMQETLAEEMKDLQRQINSLEQQLSVERAATEAEKRKTAMLQDQLRDRDIAVEKERSGGRGSSPAGTPRSSPTLSFGRMSLSESVSSVTWPQFPDEAFDTASNSGRLSNVYDSLRSGNTTSLLEGLQAQLKLRDGEVQQLQWELSRRDAERAALTGEVSALIARIEEQETALASAQELRAQFEDIQHKYDALLQMYGEKVEETQELKLDLQDVKEMYKTQIDQLLKKESPS
>104421_0:002c39_{"pub_og_id":"3717503at2759","og_name":"TATA_element_modulatory_factor_1_","level_taxid":2759,"organism_taxid":"104421_0","organism_name":"Camponotus_floridanus","pub_gene_id":"LOC105258976","description":"TATA_element_modulatory_factor"}
MSWFDATGFANLAKSALKGAQKTIDKALDIKEEEPKVIQSHTDETSEFFAAWGLQNEESRRDDSSQKQQNSSSIWGSFTGSFFEPPRTVDNAKKIVKHSKSLQSTARQDEQQCEMVSSTSVPEKLVTKDIKPTITKDESVYIENEEESSVASESVNINRNISQEFNDKSASESYTSSEQLSLDDIAPTKKNIIKSASLDLEQVYHVTDIDNDSATSSTEEGEHHNETLGSSDTNQTSSLTNVSRMVANPVSSESDKKSLESVEILGSQSNTDCTTTPESDLNSVTNSLSPSLIGIKVNSESVEILPDSLVTSPSSVEVLGDWKSDSSPYLSPIDPKNSESSPVLDVDECATPCVDCTDLLLQPPRDQFEASSSDISPYESPMEEVKTLNTNSYPCSVDSTPSPNVFPSLDTSKHSSQMMMDSSKTSPESVEVIPDADELDEVSLAEDSYTSASEGTIMTVLEPLQQNKVELADMSVNVGSTRMHDSCPDDRQTLTKACIENKLNLSLDSLKEKHNLHLALEPITTQPIRKLDHQLEGVNEKPSVSTFSQLMGTTIEPPDPDNYTQTDENVEDTKMIESNTDQYLVSTDSSGEGTLLESSLEDNATLICTNNSPKILETPLTASSYVKTMLADAMVEKGEIIDMEAHCTEVPRENSPISSESRSDLVKIGSDQASGHTSGDELETTTSSDIEIISSPNGDSSSTQSRQSPAKLQLTKGSDLLTKTLKTRGHSRELSEISIGSDETNMEIEKLLKRVQEMTEILETRESKLIDVSRMNMELHEQNANLMKQLENFEKHAEQNQNINQITDEYTQRLSALERKFQQAIRERDQLRKNLDQLKLEAASRLSSQEMSSINAEKDEIIKELREEGEKLSKQQLQHSNIIKKLRVKEKETDATIKSQKEQIEEQNTELERLKRSLYAKEEVERSQIEAVHTLTAKTKKQEKEILTLQEKLDNTVHKMEAYKRSLDAAKVELTETKETLLAVEEELKEAVNNAGESCQLFAQVEDLKLKYRQAEEAHVKREEFLKHENSELLKRLEAAEARSEELSESVSIATKPLLRQLEQLQASLLHKSNSFMKQEKMLSEKNIELQSKVENLMEMDRLLREENVNLKSKESQLESKLNLKEKEKAKLQEAYDKLKEESEKLSEQNKQHQETIKILELTHSEKVQELKREINALENKLAVEKAATDAERRRNNALLEQQQNTDEESRYSPTLSIGQESISSANSAWPGFNDSVFDNSSGRFPPISYESIRAGSSSTSIFENLQAQLKQRDGEIQQLQWDLSRRNTERDALNSELATLTLKVEDLNIKVTETQALNENLRETQTRYDALLQMYGEKVEENQELRLDLEDIKEMYKTQIDQLLKRQN
>93721_0:00216b_{"pub_og_id":"3717503at2759","og_name":"TATA_element_modulatory_factor_1_","level_taxid":2759,"organism_taxid":"93721_0","organism_name":"Myzus_cerasi","pub_gene_id":"Mca08556"}
MSWFNQFDASGFASLAKTALKEAQKTIDKALDIKDEDECDEVSQESETPKDTDNQDPQQKISKLGSSLWSSFTNSVFEDDDDVANKQNEMRQSMSLDLSKSSAENDIIVANQPARSTGQSPSTQDEQFNVIEIDSELNTDVVRRTRSTSFNNTNRLSAVSCDSDRKSTISTDSVEVLGSTSTTTPESSSVEVITSSSVEVLAVITEPNRANDRQYSPDTIEPIPELIEDDDSLTCSISDNVTCMANEDSLMPQHGGMLLLKSTTSSLDTSFTELSSPHENSGALDILEEESIEPNSNRNSVILQTNYIETLDNLKNVQNSMNIINTLNTSNSSIDLLKVSDTTLGSSSCDDETMVGSTIDAASLNEEREPSPQASIDNHSDFVKIGSSETNSCDELETWTSSDIEVISSPATNDDSESNASHRHSPVKYHPDHIPSFLFGQQHGPKDFEDLLKKIVELNSTVKARESKLIDLSKKNAELAANNSEMKSQLDYLNSSNLNEEYTQRLATMEKKFQQAIREKDQLQKQLDQNKNNVQFKVLIEDKDSLIKELRDEGEKLSKQHLTLNNIIKKLRVAEKESLKTINKYKDQQEKLSQEVERIKKSLVAKEEMERSQIEAIHQLTKSNQNFEKENVNLVSQVDNLTSTLISLQKEIQGKETAVIELKKDSNELKLIEKNKQDLEEKLLNKNKHCEEMEIVISNLKSNLCKVEENNYVLMNELKQENLSLIRRLEESERRRENSLQETLKATQPLVKELEEKSVLIKTLEHEFEKRELLHLKTIDELQTSLNNAENRIKLIDSKMHESNTFGKKCREQIDNLLQNESDLKVKLESLKEENAALKLNSNNLVKLENELAGTKKLLADATLKINTLENELKFEKDKLNVEIEKRKKLQHNTSHQSSPTTSVGVPSLEESSFWPTFADDDRSSVTERACSIYDPMRTSFSNTTTVLENLQSQIKLKEGEALQLQWELSRRDHERDQLTTGLAALTAKVEEQSISLEGLSDLQKRYDALLQLYGEKLEESEELKLDLQDVKDMYKAQIDELLKRDKTG
>473952_0:0013aa_{"pub_og_id":"3717503at2759","og_name":"TATA_element_modulatory_factor_1_","level_taxid":2759,"organism_taxid":"473952_0","organism_name":"Osmia_lignaria","pub_gene_id":"LOC117604606","description":"golgin_candidate_5-like_isoform_X1"}
MSWFDATGFANLAMTALKEAQKTIDKALDIKDEDQKPIENQKEDTSDFFASWGLKKEEDVPHHDKNKDAKQETANSIWGSFTGSFFESPKFTEGEYNAKGHSKSLQTTPTESQKTKTQKLVSSSSFSEDYKSKKSSPFKNAKGIKDVKEKISDDKIHNLPRQDIAGVSTSSASMQLIPASTINTADTPSNNNEELEECSTSTTEGSANVIESCLDEKDTAFKDNQDEKSECEKKEITEQNSNSESSASNKLSFLSPGSDKKSLESVEILGSHSNTDCTTTPESEGSSLSNLASPSTAGTKVNSESVEVLPDSLVTSPSSVEILGDWKSDNSSYISPVEPRNSGSPCELERDDSVTPCWEDINVAQSVNKENQANPSSSDVSPYESPMEEVKTPHNNLDADTIDSAPSMRTYPEVIPYPNKIVSTGHATETSSENVDTHEPDEVSLAEDSYTSASESTVVTMLESFQHKEQVKSKIEMPMNGQMHDLCSDGKQILKRGSIDGSLNLSLDSLSEKHNLHLPIEAITTQPIRKPEYFDGNNKKSESDLSSFDRLINATIEPAEPDRYSTDEGTHPFKSDTLELTDQHLMSTDSSCEGTLIESSSEENPQLMHKSEEKILEVPLSASSYVKTMLADAMIEKGEIIETEAQSVDMPRENSPISSESRSDLVKIGSDQTSGHTSGDELETTTSSDIEIISRYSPNGDSSSTQSRQSLAKLTKGGDLLTKTLKTRGHSRELSEISVGSDEANVEIEKLLKRIQEMTEILEARESKLIDVSRMNVELQEQNNNLKKQLDNFEKHAEQSQNLNQITDEYTQRLSALERKFQQAIRERDSLRKNLEQLKVEAATRLSSQEMFTLSAEKDEIIKELREEGEKLSKQQLQHSNIIKKLRVKEKENDALIKSQKEQIEEQSSELERLKRSLHAKEEVERSQIEAVHTLTAKTKKQEKEILTLQEKLDSTLHKMDAYKTSLDAAKIELNETKKILTATETELKEVANSAGETCQLLAQIEELKIKLRESEEMHVKKEEFLKHENSELLKRLEAAEARSEELSESVSMATKPLLRQLEQLQANLLHKTNSFMKQEKALSDKNIELQTKIENLMETDRYLKEENVNLKSKISQLESKLAVKENEKTQLQEQYDELMTQKEKLTEQNLRHQQTIETLEQSHSSEISELNREIVALENKLAVEKAAADAERRKNHAMLEQRQNIEDNESFGPNSSTEEDPVDVIDSIWPLRNSITEDSSEAYTMTFDNIRTGAGNTSIFENLQAQLKQKDGEIQQLQWELSRRNVERDALNTELSTLTLKIEELNAKVMDVTVLNESLHDIQTRYDALLQMYGEKMEENQELRLDLEDIKEMYKTQIDQLLKRDT
>9716_0:003ad0_{"pub_og_id":"3717503at2759","og_name":"TATA_element_modulatory_factor_1_","level_taxid":2759,"organism_taxid":"9716_0","organism_name":"Mirounga_angustirostris","pub_gene_id":"123833644","description":"TATA_element_modulatory_factor"}
MSWFNASQLSSFAKQALSQAQKSIDRVLDIQEEEPSAWAETIPYGEPGISTPVSGGWDSSTWGLKSNTEPQSQPVASPKAITKPVRRTVVDESENFFSAFLSPTDVQTIQKSPVVSKPPAKSQRPEEEVKSALQESLHTGLSRTPETTESKVEDSTPCVPGETLAVDTLSPKTEGKHEETVNKEPDTKVSTVRLKVSESVINVKTTRENISNISTADTKDMALEPKEQKHEDRQSNTPSPPVSTFSSGTSTTSDIEVLDHESVISESSASSRQETTDSKSSLHLMQTSFQLLSASACPEYNRLDDFQKLTESCCSSDAFERIDSFSVQSLDSRSVSEINSDDELSGKGYALVPIIVNPSTSKTKINESVEGKSEEVNETLIVPTEETELEESGRSATPVNCEQPDILVSVTPINEGHTALDKVAEQCEAAESKPEAHSEKEDVCKRLEFLNEKLDKREAQLLSLSKEKALLEEAYDNLKDEMFRVKEESSSISSLKDEFTQRIAEAEKKVQLACKERDAAKKEIKSIKEELATRLNSSETSDLLKEKEEQIRGLMEEGEKLSKQQLHNSNIIKKLRAKDKENENIIAKLNKKVKDLEEDLQHLKQVLDGKEEVEKQHRESIKKLNSVVERQEKDLGRLQVDMDELEEKNRSIQAALDSAYKELTDLHKANAAKDSEAQEAALSREMKAKEELSAALEKAQEEARQQQETLAIQVGDLRLALQRAEQAAARKEDYLRHEIGELQQRLQEAENRNQELSQSVSSTTRPLLRQIENLQATLGSQTSSWEKLEKNLSDRLGESQTLLAAAVERERAATEELLANKIQMSSMESQNSLLRQENSRFQAQLESEKNKLRKLEDENNRYQVELENLKDEYVRTLEETRKEKTLLNSQLEMEKMKVEQERKKAIFTQEAIKEKERKPFSVSSTPTMSRSSSISGVDMAGLQTSFLSQDEPHDHSFGPMSVSANGNNLYDAVRMGAGSSIIENLQSQLKLREGEITHLQLEIGNLEKTRAIMAEELVKLTNQNDELEEKVKEIPKLRTQLRDLDQRYNTILQMYGEKAEEAEELRLDLEDVKNMYKTQIDELLRQRLS
>561572_0:0016fb_{"pub_og_id":"3717503at2759","og_name":"TATA_element_modulatory_factor_1_","level_taxid":2759,"organism_taxid":"561572_0","organism_name":"Frieseomelitta_varia","pub_gene_id":"122532293","description":"TATA_element_modulatory_factor"}
MSWFDATGFANLAKSALKEAQKTIDKALDIKDEDQKPVGSHVEDTSDFFASWGIKSDVHQNVQPHDKPKTPKQEATSSIWGSFTGSFFESPKFNEPGHSTKPIMQSKSLQNTPTESNKKLVSSSSFSEDYKSKSLSPKKKSGQAENYKEKEIHDQDQTVSSEDVSSTSDDLKQLPLSETTDISVTLDKDDNINNCPKIIEYPSEEKKDTDIKEEEEKSEFEKKEPCEHDLDSPVSTSNRLSFVSPENDKKSSESIEILGSRSNTDCTTTPELDGSPSTKGTKVNSESIEVLPDSMVTSPSSGVEVLEDWKSDTSPYLSPIEQRHSDSSSILDRDDTVTPCWDDINVPQIMNKENEINPSFSNISSYEPPMDEIKTSHENLCMSSMDSTPSTGTYQGMGSHLYKSASSSYSTKVSPESIEVLPYTDDERDEANLAEDSYTSASESTIVTMLETFQQKEQAHKTENLSTSESMQDSYSDEKLTSKKVSTDTRLNLSLDSSSEKHNLHLPIEAITTQPIRKPEYFDGTDQKTKPDRKSYDRLMNSTIEPTETERYSASEIIHSFKSEMLEVSDQHLISTDSSCEGTLIESSEENPQYKSEERILQAPLNSSSYVKTMLEDAMIEKGGEIIEAEVQGVEIPRENSPISSESRSDLIKIGSDQTSGHTSGDELETTTSSDIEVISSPNGDSSSTQSRQKLQSTKGCDLLMRTLKTKGHSRELSEISVGSDEMNVEIEKLLKRIQEMTEILEARESKLIDVSRMNMELHEQNNNLKKQLDNFEKHAEQSQNLNQITDEYTQRLSALERKFQQAIRERDSLRKNLEQLKVEAATRLSSQELSTLNAEKDEIIKELREEGEKLSKQQLQHSNIIKKLRVKEKENDALIKSQKEQIEEQTSELERLKRSLRAKEEVELSQIDAVYSLTARTKTLEKEVTTLQKQLENAMQNTETYKKNLEITKMELSETKKILTATEAELKEATTNAGESCQLLVQVEELKIKLRESEEMHVKKEEFLKHENSELLKRLEAAEARSEELSESVSTATKPLLRQLEQLQANLLHKTNSFMKQEKALSDKNIELQTKIENLLETDRYLKEENINLKSKISQLETKLTAKENERTRLQELYDELVIQKEKLTEQNVRQRQTIETLDQSHTSEIMELKREIIALENKLSVEKAATDAERRKNHAMSEQQNIEDNERLSPTPSTEQDSVNTEIDSIWTLCNPITENKSESYTVAFDTIRAGSSSTSIFENLQAQLKQKDGEIQQLQWELSRRNIERDVLNSELSTLTLKIEELNVKVMNVAVLNESLQEIQTRYDALLQMYGEKMEENQELRLDLQDVKEMYKTQIDQLLKRDT
>286306_0:003e11_{"pub_og_id":"3717503at2759","og_name":"TATA_element_modulatory_factor_1_","level_taxid":2759,"organism_taxid":"286306_0","organism_name":"Cardiocondyla_obscurior","pub_gene_id":"Cobs_16632"}
MSWFDATGFANLAKSALKGAQKTIDKALDIKEEEPKVLQSHVDETSDFFASWGLQNEQEAKKHNSNPQKQQQNSTSIWGSFTGSFFEPPKVIDENSSKIVKHSKSLQSSTSQDDQQHSMVFSTSAPEILATKDFKSTIAKNESVHKDDERDSSVTSESVNTNHNVSKEFNDKDTSESCILSEQSSLDNVVSISIDKIATKSASLDLEQIYHAQTADNTDSNSTTSTNEEEERQRDNDVVSESNDINRTLSPINELYKVPNASSESDKKSLESVEILGSQSNTDCTTTPESDLNSVSNSLSPSVVGIKVNSESVEILPDSLVTSPSSVEILGDWKSDSSPYLSPIDPKNLESSPVLAGDECTTPGIDCTSTLQPPSKDQYGEASSSDISPYESPLEEVKTLNVSSFPYSVDSTPSPNACSTSDTNKSSSHVTDSSKTSPESVEVIPIADEPDEVSLAEDSYTSASEGTVMTILEPLQQLDTVKNKIELTDMNVKIPLKMHDSCPDDRQTSTIACVESKLNLSLDSLKEKHNLHLTLEPITTQPIRKLEHLEGVNEISDISTFSQLMSTTIEPPDPDSQVENVEETKMNESNTDQYLISTDSSREGTLIESSSEDNATLICTNDSKVLETPLTTSSYVKTMLADAMVEKGEIIDMDTHCTEVPRENSPISSESRSDLVKIGSDQASGHTSGDELETTTSSDIEIISSPNGDSSSTQSRQSPAKLQLTKGGDLLTKTLKTRGHSRELSEISIGSDEANMEIEKLLKRVQEMTEILEARESKLIDVSRINMELHEQNANLIKQLENFEKHAEQNQNINQITDEYTQRLSALERKFQQAIRERDQLRKNLDQLKLEAASRLSSQEMSSINAEKDEIIKELREEGEKLSKQQLQHSNIIKKLRVKEKETDAMIKSQKEQIEEQNTELERLKRSLHAKEEVERSQIEAVHTLTSKTKKQEKEILTLQEKLDNTMHKMEAYKKSLDAAKVDLAETKKKLLTTEEELKEAVDNAAESCQLFAQVEDLKLKYRQAEEAHVKREEFFKHENNELLKRLEAAEARSEELSESVSTATKPLLRQIEQLQANLLHKSNSFMKQEKAWSEKNIELQSKVENLIEMDRLLREENVNLKSKESHLESKLNLKEKERFQNTINTLEQTHSSHIQELKREINALENKLAVKRNDRWKAKNQSTKYTILENTSPNIEKTSTSQNMRTSKELSLKEKNNRVRFLNTVLVQSGLVTDNKDLRKISSRSIKLSRKCNLPQMKESQTKHENISPPLPKIETLVSSVANKPDLSPSQSFYDMISTASTASASSLSSFKIEKMKTFVNIVNRERPRSDITSNHLYPSNSEYEINVLHYENDITSGNNISQLAQSHLKSINTDLSSTYNFHSTENHDNNFANQQSAMKSLTRDKDKTKSNVKYSWETDNWVPPSQRKGLDNPREMKIAEKNGENPYRCKIKYSWQVIGIGTQTSHTLLQNLLNNVGDNKSAYKMRVKYSWQIIGTSTQASLNDYNDPDYWNGILLTPSKNYNRNETEISNNKANRVKLYGFTRSSEERLKKCLILSNQQTQTFADKEIQADPTDCYAKYSWHHLIKQYL
>186990_0:002b04_{"pub_og_id":"3717503at2759","og_name":"TATA_element_modulatory_factor_1_","level_taxid":2759,"organism_taxid":"186990_0","organism_name":"Hipposideros_armiger","pub_gene_id":"TMF1","description":"TATA_element_modulatory_factor"}
MSWFNASQLSSFAKQALSQAQKSIDRVLDIQEEEPSAWAETIPYGEPGISPPASGGWDTSTWGPKSNTEPQSQPVASPKAITKPVRRSVVDESETFFSAFLSPTDVQTIQKSPVVSKPPAKSQRPEEEVKSTLQESLHTGESRTTETTESKVKDSSSCVSSGETLAVDTLSPKTEGKHEEIVNKEQDIKESTLSLKVSESVIKVKITRENLSNISTQSLTAETKDMASEPKEQKHEDRQSNTPSPPVSTFSSGTSTTSDIEVLDHESVISESSASSRQETTDSKSSLHLMQTSFQLLSASACPEYNRLDDFQKLTESCCSSDAFERIDSFSVQSLDSRSVSEINSDDELSGKGYALGPIIVNPSTPKTKIVESVEGKSEEEVNETLVIPTEETEMEESGRSATPVNCEQPDSLVSSTPVNDGHTVLDKTAEWCEAAESQPEALPEKEDICKKIEYLNEKLDKREAQLLSLSKEKALLEEAYDNLKDEMFRVKEESSSISSLKDEFTQRIAEAEKKVQLACKERDAAKKEIKSIKEELATRLNSSETSDLLKEKDEQIRGLMEEGEKLSKQQLHSSNIIKKLRTKDKENENIIAKLNKKVKELDEELQHLKQVLDGKEEVEKQHRENIKKLNSVVEHQEKDLGRLQVDMDELEEKNRSIQAALDSAYKELTDLHKANAAKDSEAQEAVLNREMKAKEELSAALEKVQEEARQQQETLAIQVGDLRLALQRAEQAAARKEDYLRHEISELQQRLQEAENRNQELSQNVSSTTRPLVRQIENLQATLGSQTSSWEKLEKNLSDRLGESQTLLASAVERERAATEELLANKIQMSSMESQNSLLRQENSRFQAQLESEKNRLRKLEDENNRYQVELENLKEEYVRTLEETRKEKAMLNSQLEMEKMKVEQERKKAIFTQEAIKEKERKPFSVSSTPTMSRSSSVSGVEMAGLQTSFLFQDEPHDYSFGPMSVSANGSNLYDAVRMGAGSSIIENLQSQLKLREGEITHLQLEIGNLEKTRSIMAEELVKLTNQNDELEEKVKEIPKLRTQLRDLDQRYNTILQMYGEKAEEAEELRLDLEDVKNMYKTQIDELLRQRLS
>166423_0:001d05_{"pub_og_id":"3717503at2759","og_name":"TATA_element_modulatory_factor_1_","level_taxid":2759,"organism_taxid":"166423_0","organism_name":"Melipona_quadrifasciata","pub_gene_id":"Mqua07211","description":"A0A0M9A844_9HYME"}
MSWFDATGFANLAKSALKEAQKTIDKALDIKDEDQKPVGSHAEDTSDFFASWGIKSDVHQNVQPYRDKPKTPKQEATSSIWGSFTGSFFEPPKFNEPGQSTKPITQSKSLQSTPTESNKKLVSSSSFSEDYKSKSLSPKEKFRQAENYKEKEIHDQVQTVSSEDISNTSDDLKQLPLSETTDISVTLDKDDNINNCPKIIEYPSEEKKDIDVKEEEEKSESEKKEPCEHDLDSPVSTSNRLSFVSPENDKKNSKSIEILGSRSNTDCTTTPELDGSPSTKGTKVNSESIEVLPDSMVTSPSSGVEVLEDWKSDTSPYLSPIEQRHSDSSSILDRDDTVTPCWDDINVPQIMNKENEINPSFSSYEPPMDEIKTSHENLCMSSMDSTPSTGTYQGIGSHLYKSASSSHSTKVSPESIEVLPYTDDERDEANLAEDSYTSASESTIVTMLEKFQQKEQAHKTENFNTSENMQDSCSDEKLTSKKTNTDTRLNLSLDSSSEKHNLHLPIEAITTQPIRKPEYFDGVDQKTKPDRKSYERLMNSTIEPAETERYSASEIIHPFKSEMLEVSDQHLISTDSSCEGTLIESSEENPQYKSEERILQAPLNSSSYVKTMLEDAMIEKGGEIIEAEVQGVEIPRENSPISSESRSDLIKIGSDQTSGHTSGDELETTTSSDIEVISSPNGDSSSTQSRQKMQSTKGCDLLMRTLKTKGHSRELSEISVGSDEMNVEIEKLLKRIQEMTEILEARESKLIDVSRMNMELHEQNNNLKKQLDNYEKHAEQSQNLNQITDEYTQRLSASKRKFQQAIRERDSLRKNLEQLKVEAATRLSSQELSTLNAEKDEIIKELREEGEKLSKQQLQHSNIIKKLRVKEKENDTLIKSQKEQIEEQTSELERLKRSLRAKEEVELSQIDAVYSLTARTKTLEKEVTTLQKQLENAMQNTETFKKNLETTKMLVKVFLMFICDLELSETKKILTATEAELKEATTNAGESCQLLAQVEELKIKLRESEEMHVKKEEFLKHENSELLKRLEAAEARSEELSESVSTATKPLLRQLEQLQANLLHKTNSFMKQEKTLSDKNIELQTKIENLLETDRYLKEENINLKSKISQLEAKLTVKENERTRLQELYDELVIQKEKLTEQNVRERQTIETLDQSHTSEIMELKREIIALENKLSVEKAATDAERRKNHAMSEQQNIDDNERLSPTPSTEQDSVNTEIDSIWTLCNPNTETKSESYTVAFDTIRAGSSSTSIFENLQAQLKQKDGEIQQLQWELSRRNIERDVLNSELSTLTLKIEELNVKVMNVAVLNESLQEIQTRYDALLQMYGEKMEENQELRLDLQDVKEMYKTQIDQLLKRDI
>29073_0:000d01_{"pub_og_id":"3717503at2759","og_name":"TATA_element_modulatory_factor_1_","level_taxid":2759,"organism_taxid":"29073_0","organism_name":"Ursus_maritimus","pub_gene_id":"TMF1","description":"TMF1"}
MSWFNASQLSSFAKQALSQAQKSIDRVLDIQEEEPSAWAETIPYGEPGISTPVSGGWDSSTWGLKSNTEPQSQPVASPKAITKPVRRTVVDESENFFSAFLSPTDVQTIQNSPVVSKPPAKSQRPEEEVKSTLQESLHTGQSRTSETTESKVKESTPCVSGETLAVDTLSPKTEGKHEETVNKESDMKVSTVRLKVSESVINVKTTRENISNMSTAEAKDMALEPKEQKHEDRQSNTPSPPVSTFSSGTSTTSDIEVLDHESVISESSASSRQETTDSKSTLHLMQTSFQLLSASACPEYNRLDDFQKLTESCCSSDAFERIDSFSVQSLDSRSVSEINSDDELSGKGYALVPIIVNPSTPKTKINESVEGKSEEVNETLIVPTEETEMEESGRSATPVNCEQPDVLVSVTPINEGHTVIDKVAEQREAAESKPEAHSEKEDVCKTVEFLNEKLDKREAQLLSLSKEKALLEEAYDNLKDEMFRVKEESSSISSLKDEFTQRIAEAEKKVQLACKERDAAKKEIKSIKEELATRLNSSETSDLLKEKDEQIRGLMEEGEKLSKQQLHNSNIIKKLRAKDKENENTIAKLNKKVKDLEEDLQHLKQVLDGKEEVEKQHRENIKKLNSVVERQEKDLGRLQVDMDELEEKNRSIQAALDSAYKELTDLHKANAAKDSEAQEAALSREIKAKEELSAALEKAQEEARQQQETLAIQVGDLRLALQRAEQAAARKEDYLRHEISELQQRLQEAENRNQELSQSVSSTTRPLLRQIENLQATLGSQTSSWEKLEKNLSDRLGESQTLLAAAVERERAATEELLANKIQMSSMESQNSLLRQENSRFQAQLESEKNKLRKLEDENNRYQVELENLKDEYARTLEETRKEKTLLNSQLEMEKMKVEQERKKAVFTQEAIKEKERKPFSVSSTPTMSRSSSISGVDMAGLQTSFLSQDESHDHSFGPMSVSANGNNLYDAVRMGAGSSIIENLQSQLKLREGEITHLQLEIGNLEKTRAIMAEELVKLTNQNDDLEEKVKEIPRLRTQLRDLDQRYNTILQMYGEKAEEAEELRLDLEDVKNMYKTQIDELLRQRLS
>9646_0:000f72_{"pub_og_id":"3717503at2759","og_name":"TATA_element_modulatory_factor_1_","level_taxid":2759,"organism_taxid":"9646_0","organism_name":"Ailuropoda_melanoleuca","pub_gene_id":"TMF1","description":"TMF_TATA_bd_domain-containing_protein"}
MSWFNASQLSSFAKQALSQAQKSIDRVLDIQEEEPSAWADTIPYGDPGINTPVSGGWDSSTWGLKSNTEPQNQPVASPKAITKPVRRTVVDESENFFSAFLSPTDVQTIQKSPVVSKPPAKSQRPEEEVKSTLQESLQTGQSRTSETTEAKVKESTPCVSGETLAVDTPSPKTEGKHEETVNKESDMKVSTVRLKVSESVINVKTTRENVSNMSTAEAKDMALEPKEQKHEDRQSNTPSPPVSTFSSGTSTTSDIEVLDHESVISESSASSRQETTDSKSTLHLMQTSFQLLSASACPEYNRLDDFQKLTESCCSSDAFERIDSFSVQSLDSRSVSEINSDDELSGKGYALVPIIVNPSTPKTKINESVEGKSEEVNETLIVPTEETEMEESGRSATPVNCEQPDILVSATPINEGHTVIDKVAEQREAAESKPEAHSEKEDVCKTVEFLNEKLDKREAQLLSLSKEKALLEEAYDNLKDEMFRVKEESSSISSLKDEFTQRIAEAEKKVQLACKERDAAKKEIKSIKEELATRLNSSETSDLLKEKDEQIRGLMEEGEKLSKQQLHNSNIIKKLRAKDKENENTIAKLNKKVKDLEEDLQHLKQVLDGKEEVEKQHRENIKKLNSVVERQEKDLGRLQVDMDELEEKNRSIQAALDSAYKELTDLHKANAAKDSEAQEAALRREIKAKEELSAALEKAQEEARQQQETLAIQVGDLRLALQRAEQAAARKEDYLRHEISELQQRLQEAENRNQELSQSVSSTTRPLLRQIENLQATLGSQTSSWEKLEKNLSDRLGESQTLLAAAVERERAATEELLANKIQLSSMESQNSLLRQENSRFQAQLESEKNKLRKLEDENNRYQVELENLRDEYARTLEETRKEKTLLNSQLEMEKMKVEQERKKAVFTQEAIKEKERKPFSVSSTPTMSRSSSISGVDMAGLQTSFLSQDESHDHSFGPMSVSANGNNLYDAVRMGAGSSIIENLQSQLKLREGEITHLQLEIGNLEKTRAIMAEELVKLTNQNDDLEEKVKEIPKLRTQLRDLDQRYNTILQMYGEKAEEAEELRLDLEDVKNMYKTQIDELLRQRLS
>30538_0:0023e6_{"pub_og_id":"3717503at2759","og_name":"TATA_element_modulatory_factor_1_","level_taxid":2759,"organism_taxid":"30538_0","organism_name":"Vicugna_pacos","pub_gene_id":"TMF1","description":"TMF1"}
MSWFNASQLSSFAKQALSQAQKSIDRVLDIQEEEPSAWAETIPYGEPGISPPVSGGWDSSTWGLKSNTEPQSQPVTSPKAITKPVRRTVVDESENFFSAFLSSADVQTIQKSPVVSKPPAKSQRPEEEVKSTLQESLHTGQSRTAETTESKVKDSPLPVSGETLAGDALSPETEGKHEETVNKELDPKVSTVCLKVSESVINVKTTRENVSNMSTQPLTAEAKDMALEPKEQKHEDRQSNTPSPPASTFSSGTSTTSDIEVLDHESVISESSASSRQETADSKSSLHLMQTSFQLLSASACPEYNRLDDFPKLTESCCSSDAFERIDSFSVQSLDSRSVSEINSDDELSGKGYASVPIIVNPSTPKTKTVESVEGKPEEEINETLIMPTEETELEESGRSATPVNCEQPDILVSSTPVNEGHAVLDMVGEQGEAADSQPEALSEKEDMCKTVEFLNEKLDKREAQLLSLSKEKALLEEAYDNLKDEMFRVKEESSSISSLKDEFTQRIAEAEKKAQLACKERDAAKKEIKSIKEELATRLNSSETADLLKEKDEQIRGLMEEGEKLSKQQLHNSNIIKKLRAKDKENENIIAKLNKKVKELEEELQHLKQVLDGKEEVEKQHRENIKKLNSVVERQEKDLGRLQVDMNELEEKNRSVQAALDSAYKELTDLHKANAAKDSEAQEAALSREMRAKEELSAALEKAQEDARQQQETLAIQVGDLRLALQRAEQAAARKEDYLRHEISELQQRLQEAENRNQELSQSVSSTTRPLLRQIENLQATLGSQTSSWEKLEKNLSDRLGESQTLLAAAVERERATTEELLANKIQMSSMESQNSLLRQENSRFQAQLESEKSRLRRLEDENNRYQVELENLKDEYVRTLEETRKEKMLLNSQLEMEKMKVEQERKKAIFTQEAIKEKERKPFSVSSTPTMSRSSSISGVDMAGLQTSFLSQDEPHDHSFGPMSVSANGSNLYDAVRMGAGSSIIENLQSQLKLKEGEITHLQLEIGSLEKTRSIMAEELVKLTNQNDELEEKVKEIPRLRTQLRDLDQRYNTILQMYGEKAEEAEELRLDLEDVKNMYKTQIDELLRQRLS
>1507135_0:0010f7_{"pub_og_id":"3717503at2759","og_name":"TATA_element_modulatory_factor_1_","level_taxid":2759,"organism_taxid":"1507135_0","organism_name":"Euglossa_dilemma","pub_gene_id":"Edil_04344"}
MSWFDATGFANLAKSALKEAQKTIDKALDIKDEDQKPLESHTEDTTDFFASWGLKSDIHYDAHQHRDKYKEPKQEATSSIWGSFTGSFFESSKSNEAERSIRTITRSKSLQSTPTESGQKLVSSSSLSEDYKDKTLSPKKGSKQTEDCKEQNMYDHIQNVPDQDIADTFNSSDLKELISSEIIDASAISKIEDDDINDCSKSNIGSPKVIEYSTENIDVKEESEKTESENKESCDHDSDSIASISHRLSCVSPENDKKSLESIEILGSRSNTECTTTPESDTSSVSNLASPAMGTKVNSESVEVLPDSLVTSPSSVEVLGDWKSDASPYLSPIDQRHSDSSSVLDRDDSVTPCWDDINVPQIINKENLINPSSSDISPYESPMEEVKTLHENLYTNSIDNTPLTGTYIAMGSHLYKNLSSGHSVKASPEGIEAVPYTDEIDEASFAEDSYTSASESTVMTILETLQQKEQAKSKTEILINTSSSEKMHDSCLDNKIIMKKANTDARLNLSLDSLSEKHNLHLPIEAITTQPIRKLEYFDGTGKISEPDRKSFDRLINSTIEPVETECYSVNEVTHPFKTEIAEISDQHLISTDSSCEGTLIESSEDNPQLIHKSDEKVLQVPLNSSSYVKTMLEDAMIDKAGKIIEAEAQCTEMPRENSPISSESRSDLVKIGSDQTSGHTSGDELETTTSSDIEIISSPNGDSSSTQSRQNLAKLQSTKGGDLLLRTLKTKGHSRELSEISVGSDEANIEIEKLLKRVQEMTEILEARESKLIDVSRINMELHEQNNSLKKQLDNFEKHAEQSQNLNQITDEYTQRLSALERKFQQAIRDRDSLRKNLEQLKVEAATRLSSQELSTLNAEKEEIIKELREEGEKLSKQQLQHSNIIKKLRVKEKENDALIKSQKEQIEEQTSELERLKRSLRAKEEVELSQIDAVYSLTARTKALEKEVTVLQKQLENTIHNADTYKNNLDATRIELSETKKILSTTEVQLKEATTNAGESCQLLAQVEELKIKLRESEEMHVKKEEFLKHENNELLKRLEAAEARSEELSESVSMATKPLLRQLEQLQANLLHKTNSFMKQEKILSDKNIELQTKVENLLETDRYLKEENVNLKSKISQLEAKLTTKENERMRLQELYDELVIQKEKFAEQNMRQRQTIETLEQSHSSEIMELKREIIALENKLSVEKAATNAERRKNHAMSEQQQNIEDNKRLSPSINTEQDPVNAVDIIWPLYNSATDSKSECYTVAFDSIKAGSSSTSIFENLQAQLKQKDGEIQQLQWELSRRNIERDVLNSELSTLTLKIEELNVKVMNVAVLNASLQEIQTRYDALLQMYGEKMEENQELRLDLQDVKEMYKTQIDQLLKRDT
>7029_0:002ba0_{"pub_og_id":"3717503at2759","og_name":"TATA_element_modulatory_factor_1_","level_taxid":2759,"organism_taxid":"7029_0","organism_name":"Acyrthosiphon_pisum","pub_gene_id":"100167482","description":"TMF_TATA_bd_domain-containing_protein"}
MSWFNQFDASGFASLAKTALKEAQKTIDKALDIKDEDECDEVSRESETPKDTDNQDPQQKISKLGSSLWSSFTNSVFEDEDDVADKQSEMRQSLSLDLSKSSAENDLIVANQPARSTGQSSSSQDEKFNVIEIDSELNTDVVRRTRSTSFNNTNRLSAVSCDSDRKSTISTDSVEILGSTSTSTPESSSVEVITSSSVEVLAVITEPNRANDRQYSPDTIEPIPELIEDDDSLTCSISDNVTCMANEDTLMPQHGGMLLLKSTTSSLDTSFTELSSPHENSGALDILEEESIEPSSNRNSVILQTNYLENLDNLKNVQNSMNIIDTLNTSNSSIDLLKVSDTTLESSSCDDETMVGSTIDAASLNEEREPSPQASIDNHSDFVKIGSSETNSCDELETWTSSDIEVISSPATNDDSESNASHRHSPVKYHPDHIPSFLSGQQHGPKDFEDLLKKIVELNSTVKARESKLIDLSKKNAELAANNSEMKSQLDYLNSSNLNEEYTQRLATIEKKFQQAIREKDQLQKQLDQNKNSVQFKVLIEDKDSLIKELRDEGEKLSKQHLTLNNIIKKLRVAEKESLKTINKYKDQQDKLSQEVERIKKSLIAKEEMERSQIEAIHQLTKSNQNFEKENINLMSQVDNLTSTLISLQKEIQGKETAVIELKKDSNELKLIEKDKQDLEERLLNKNKHCEEMEIVISNLKSNLCKVEENNYVLMNELKQENLSLIRRLEESERRRENSLQETLKATQPLVKELEEKSVLIKTLEHEFEKRELLHLKTIDELQTSLNNAENKIKLIESKIHESNTFGKKCREQIDNLLQNESELKVKLESLKEENATLKLNSNNLVKLENELAGSKKLLADATLKINTLENELKFEKDKLNVEIEKRKKLQLNASHQSSPTTSVGVPSLEESSFWPSFADDDRSSVTERACSIYDPMRTSFSNTTTVLENLQSQIKLKEGEALQLQWELSRRDHERDQLTTGLAALTAKVEEQSISLVELSDLQKRYDALLQLYGEKLEESEELKLDLQDVKDMYKAQIDELLKRDKTG
>72781_0:00211d_{"pub_og_id":"3717503at2759","og_name":"TATA_element_modulatory_factor_1_","level_taxid":2759,"organism_taxid":"72781_0","organism_name":"Formica_exsecta","pub_gene_id":"LOC115240890","description":"uncharacterized_protein_LOC115240890"}
MSWFDATGFANLAKSALKGAQKTIDKALDIKEEEPKVIQSHVDETSNFFATWGLQNEEETNKCDSNPQKQQNSSSIWGSFTGSFFEPPKIIDNNVRKIVKHSKSLQSTANQDEQQCEMVSSTSVPEELVTKDTKPVVTKDESVHTENEGDSSAISESININCNISQESNDKNALESDISEQLSLDNIAFTSTKKNIIKSASLDLEQVYYAPTTDNIDDDSTTSSDEKEEEQYHNEMTLESNDTNQTSSSTNVFHKVPNPVSSESDKKSCESVEILGSQSNTDCTTTPESDLNSITNSLSPSLIGIKVNSESVEILPDSLVTSPSSVEVLGDWKSDSSPYLSPIDPKNSESSPVLDVDECVTPCVDCTDLLLQSPSRDHFAEASSSDISPYESPMEEVKTLNTNSYSCSVDSTPSPNVFSQCISLDTNKNSSQITADSSKTSPESVEVIPDAEELDEVSLAEDSYTSASEGTIMTVFEPLQQLDAVKNKIELTDMNVKISTRMHDSCPDDRQTLAKACIENKLNLSLDSLKEKHNLHLTLEPITTQPIRKLDHQLEGVNEKPDVSTFSQLMSTTIEPPDPDNYAQVENVEDTMMIESNADQYLVSTDSSGEGTLLQSSLDDNATLVCTNDSPKVLETPLTASSYVKTMLADAMVEKGEISDMETHCTEIPRENSPISSESRSDLVKIGSDQASGHTSGDELETTTSSDIEIISSPNGDSSSTQSRQSPAKLQLAKGSDLLTKTLKTRGHSRELSEISIGSDEVNMEIEKLLKRVQEMTEILEARESKLIDVSRINMELHERNANLMKQLENCEKHVEQNQNINQITDEYTQRLSALERKFQQAIRERDQLRKNLDQLKLEAASRLSSQEMSNINAEKDEIIKELREEGEKLSKQQLQHCNIIKKLRVKEKETDATIKSQKEQIEEQNTELERLKRSLHAKEEVERSQIEAVHTLTAKTKKQEKEILTLQEKLDNIVHKMEAYKKSLDAAKVELAETKETLLTMEEELKEAVDNAGESCQLFAQLEDLKLKYRQAEEAHVKREEFLKHENSELLKRLEAAEARSEELSESVSVATKPLLRQLEQLQANLIYKSNSFMKQEKIMSEKNIELQSKVENLMEMDRLLREENINLKSKESQLESKLNLKEKEKAKLQEAYDKLKEEIERLSEQNKQHQDKIKILEQTHSDYVQELKREINALENKLAVEKAATEAERRRNNALLEQQQNTDEESRYSPTLSIGQESVSSANSAWPAFNDSVFDNSSGRFPPMPYESIRAGSSSTSIFENLQAQLKQRDGEIQQLQWDLSRRNTERDALNSELATLTLKIEDLNIKVAETQALNENLRETQTRYDALLQMYGEKVEENQELRLDLQDIKEIRVFNMGDQVLITGRRTKVANPQRKRMITPDVILHTRDVMIPVIKSVPFKQSFNIPLSENKHQILLAQDYRNNPALLFSETPSHTLYNPLENLLEVKRLNYWKLRNQSTKYTIPGKTNSQNIKKKSIVQNSCPLKRLSCKKKSNMLHFPNTMQLQPSKKDENLHKTSSKSIKLSRKCDLSQIRENQLRYKDKSVVLPKMETPINNISNIKISKPSIISLQSQSFHDFTGTISTVSLLSVPSFKLENKKTFANIENRKLVSRLVSNYLQPNNSEYEINVLHYENDNSLENNLSHFSQSHLKSNINCSSTDNIGSIKMQDIIEIPANKKRNRIIEYATENHHKCPYDPYEIIRNIKYSWETDSWMPSSQRKEYNNEREIKNMEWYGRKPYDCKIKYSWQAIGTSTQTSYSLLQDLLNDTDTKSNMSAYKICNIKYSWQIIGTSTQASLCAINYNDQDYWNGMLLTPTKNYNENNIQIDNNKTGCTKLQDHSAKYLEKRLKRYLILNNQQTQTFAEKEVQADTNDYYMEQILEALTNQSISDKSEIEQVDNRDELLDKYMIKPLIPNPSKNSVISNNGNEKTKKEELLMRLTYTLKKLNQYEQNDKNYDTNVAQLEAEGIFTQKEVLSQNVEEDIKGIIQSVQEYITKLDYQLKDLDNADQQIENSMMKTLKDIDGTFQSLLDDVCYEINKRREELILEAEIHKHESLIPLRACRREVEAQIQNAQNIISMSENIQHPHRYSTNRFEKIIAASNDIGRIPAVPYSEELPNINFDRPLNSYKEEIIEQISKLGCISRTVPVQITNIEERPAGLFVKWHITNPEYTTEEQTFIVEKVNGEILNPTSCEFETVYKGSETFCFVRNIPVNQPVTLRVRIQADNVARSVHHIARTSIPPYSWELDNKHYMITNNGKTAAKLTDTISTLFSHGPQFDANHIIEFKFLEVSPEGDNDEGIALVYNPRDSHDTLKRTASLMITSCGKIFMDGNEKLMRLPRMCFGTNIMISAFRKNAHILRVNIESENKCVTYDWRVQTPLFFAARFTEYKKWSLMVK
>9643_0:002cb3_{"pub_og_id":"3717503at2759","og_name":"TATA_element_modulatory_factor_1_","level_taxid":2759,"organism_taxid":"9643_0","organism_name":"Ursus_americanus","pub_gene_id":"123799131","description":"TATA_element_modulatory_factor"}
MSWFNASQLSSFAKQALSQAQKSIDRVLDIQEEEPSAWAETIPYGEPGISTPVSGGWDSSTWGLKSNTEPQSQPVASPKAITKPVRRTVVDESENFFSAFLSPTDVQTIQKSPVVSKPPAKSQRPEEEVKSTLQESLHTGQSRTSETTESKVKESTPCVSGETLAVDTLSPKTEGKHEETVNKESDMKVSTVRLKVSESVINVKTTRENISNMSTAEAKDMALEPKEQKHEDRQSNTPSPPVSTFSSGTSTTSDIEVLDHESVISESSASSRQETTDSKSTLHLMQTSFQLLSASACPEYNRLDDFQKLTESCCSSDAFERIDSFSVQSLDSRSVSEINSDDELSGKGYALVPIIVNPSTPKTKINESVEGKSEEVNETLIVPTEETEMEESGRSATPVNCEQPDVLVSVTPINEGHTVIDKVAEQREAAESKPEAHSEKEDVCKTVEFLNEKLDKREAQLLSLSKEKALLEEAYDNLKDEMFRVKEESSSISSLKDEFTQRIAEAEKKVQLACKERDAAKKEIKSIKEELATRLNSSETSDLLKEKDEQIRGLMEEGEKLSKQQLHNSNIIKKLRAKDKENENTIAKLNKKVKDLEEDLQHLKQVLDGKEEVEKQHRENIKKLNSVVERQEKDLGRLQVDMDELEEKNRSIQAALDSAYKELTDLHKANAAKDSEAQEAALSREIKAKEELSAALEKAQEEARQQQETLAIQVGDLRLALQRAEQAAARKEDYLRHEISELQQRLQEAENRNQELSQSVSSTTRPLLRQIENLQATLGSQTSSWEKLEKNLSDRLGESQTLLAAAVERERAATEELLANKIQMSSMESQNSLLRQENSRFQAQLESEKNKLRKLEDENNRYQVELENLKDEYARTLEETRKEKTLLNSQLEMEKMKVEQERKKAVFTQEAIKEKERKPFSVSSTPTMSRSSSISGVDMAGLQTSFLSQDESHDHSFGPMSVSANGNNLYDAVRMGAGSSIIENLQSQLKLREGEITHLQLEIGNLEKTRAIMAEELVKLTNQNDDLEEKVKEIPRLRTQLRDLDQRYNTILQMYGEKAEEAEELRLDLEDVKNMYKTQIDELLRQRLS
>9838_0:003043_{"pub_og_id":"3717503at2759","og_name":"TATA_element_modulatory_factor_1_","level_taxid":2759,"organism_taxid":"9838_0","organism_name":"Camelus_dromedarius","pub_gene_id":"TMF1","description":"TATA_element_modulatory_factor_isoform_X1"}
MSWFNASQLSSFAKQALSQAQKSIDRVLDIQEEEPSAWAETIPYGQPGISPPVSGGWDSSTWGLKSNTEPQSQPVTSPKAITKPVRRTVVDESENFFSAFLSSPDVQTIQKSPVVSKPPAKSQRPEEEVKSALQESLHTGQSRTAETTESKVKDSPLPVSGETLAADALPPETEGKHEETVNKELDPKVSTVCLKVSESVINVKTTRENVSNMSTQPLTAETKDMALEPKEQKHEDRQSNTPSPPVSTFSSGTSTTSDIEVLDHESVISESSASSRQETADSKSSLHLMQTSFQLLSASACPEYNRLDDFPKLTESCCSSDAFERIDSFSVQSLDSRSVSEINSDDELSGKGYALVPIIVNPLTPKTKTVESVEGKPEEEVNGTLIMPTEETELEESGRSATPVNCEQPDILVSSTPVNEGHAVLDAVGEQGEAADSHPEALSEKEDMCKTVEFLNEKLDKREAQLLSLSKEKALLEEAYDNLKDEMFRVKEESSSISSLKDEFTQRIAEAEKKAQLACKERDATKKEIKSIKEELATRLNSSETADLLKEKDEQIQGLMEEGEKLSKQQLHNSNIIKKLRAKDKENENIIAKLNKKVKELEEELQHLKQVLDGKEEVEKQHRENIKKLNSVVERQEKDLGRLQVDMNELEEKNRSIQAALDSAYKELTDLHKANAAKDSEAQEAALSREMRAKEELSAALEKAQEDARQQQETLAIQVGDLRLALQRAEQAAARKEDYLRHEISELQQRLQEAENRNQELSQSVSSTTRPLLRQIENLQATLGSQTSSWEKLEKNLSDRLGESQALLAAAVERERAATEELLANKIQVSSMESQNSLLRQENSRFQAQLESEKSRLRRLEDENNRYQVELENLKDEYVRTLEETRKEKMLLNSQLEMEKMKVEQERKKAIFTQEAIKEKERKPFSVSSTPTMSRSSSISGVDMVGLQTSFLSQDEPHDHSFGPMSVSANGSNLYDAVRMGAGSSIIENLQSQLKLKEGEITHLQLEIGSLEKTRSIMAEELVKLTNQNDELEEKVKEIPKLRTQLRDLDQRYNTILQMYGEKAEEAEELRLDLEDVKIMYKTQIDELLRQRLS
>609295_0:0018bc_{"pub_og_id":"3717503at2759","og_name":"TATA_element_modulatory_factor_1_","level_taxid":2759,"organism_taxid":"609295_0","organism_name":"Dinoponera_quadriceps","pub_gene_id":"LOC106745859","description":"LOC106745859"}
MSWFDATGFANLAKSALKEAQKTIDKALDIKDEEPKVIQARTDESSDFFASWGLKNEERRADDAERERNPAKQQGSSSIWGSFTGSFFEAPKIVEGNTGRKAVKHSKSLQNTVGPDEQQSRMVSSASVPEKLIEKEATMRRSESVHTESKEEFRSASEPVNINLSAADEIPSELTGESRASPEESYAGNVPTDAEDSGSLDTGEGDNARKTTDDTDDDDSTSSIEEERSDVNVSESNDVNETPSPTNVFQMPTVSSESDKKSLESVEILGSQSNTDCTTTPESDPNSVSNSISPSVVGIKVNSESVEILPDSLVTSPSSVEVLGDWKSDSSPYLSPIDPKNSSPVPDDGDVTPCGEECALEGKLAEPPSSSDISPYESPMEEAKTLSNAYPGSVDSTPSPNASSSLGGKSTENSKTSPESVEVIPDVDELDEVSLAEDSYTSASEGTVMTVLETFQQLDGVKSKMELVDMKMHESHPDDKQARPEGKLCLDSLKEKHNLHLTLEPITTQPIRKSDHLGPDNEKPDVAAFSQLMSATIEPPDPDGYSHVEGAKLHESTTDQYLISTDSSGEGTLIESSSEDNATLVPTDVSKVLETPLTASSYVKTMLADAMVEKGEIIDMTEAHCADVPRENSPISSESRSDLVKIGSDQASGHTSGDELETTTSSDIEIISRYSPNGDSSSTQSRQSPAKLQLSKGGDLLTKTLKTRGHSRELSEISIGSDEANLEIEKLLKRVQEMTEILEARESKLIDVSRINMELHEQNANLVKQLENFEKHAEQNQNITQITDEYTQRLSALERKFQQAIRERDQLRKNLDQLKVEAMCRLSSQEMSNISAEKDEIIKELREEGEKLSKQQLQHSNIIKKLRLKEKDADGVMKSQREQIEEQNTELERLKRSLHAKEEVERTQIEAVHTLTAKTRKQEKEIISLQEKLDNAVHKMDAYKKSFDAAKVELSDTKKKLLLTEEELKEAVDNAGESCQLFAQVEDLKLKYRQAEEAHVKRVSREEFLKHENSELLKRLEAAEARSEELSESVSVATKPLLRQLEQLQANLLHKSNSFMKQEKVLSDKNVELQSKIENLIEMDRLLREENVNLKSKESHLESKLNSKEKERVRLQESRDQLAEQNGKLLEQNKQHQDTINIREQTHSGQVQELKREINALENKLAVEKAATDAERRKNNAMLEQQQSTEEELRFSPTFSIGQESVGSANSVWPAFSDSVFDNNSGRFLPMTYESIRVGSSSTSIFENLQAQLKQRDGEVQQLQWELSRRNMERDALNSELATLILKVEDLSAKVQEAEALNESLGETQTRYDALLQMYGEKVEENQELRLDLEDIKEMYKTQIDQLLKRQN
>2448451_0:002188_{"pub_og_id":"3717503at2759","og_name":"TATA_element_modulatory_factor_1_","level_taxid":2759,"organism_taxid":"2448451_0","organism_name":"Nomia_melanderi","pub_gene_id":"LOC116432752","description":"TATA_element_modulatory_factor_isoform_X1"}
MSWFDATGFANLAKSALKEAQKTIDKALDIKEEEEEEQKLAEHCSNDTSDFFASWGLKSDEGTIIHDKNKESKQEASSSIWGSFTGSFFESPKYKEVGYDQKRISESKSMQNTLIGNRQETNKLTSSLSFSEVYMNKQQNLFKDLKHVDENCAEKGTVTPVSKHSSRLNTNTIKDAMSNMDDKIKECATGRGPVTSGSARCSLEENGVVTDNKNSLESGQKNVCQQESLIYDDDTNGMSLVSTENDKKSLESVEILGSQSNTDCTTTPESVSNSISNSASPSGTDAKLNSESVEILPDSLVTSPSSVEILGDWKSDSSPYLSPTDPLRSETCSALDREDSVTPCWENSRIEQFSIRNESYRHPSSSDVSPYESPVEEAKTPRNDFGASSMENALSINACFGESGTHGISKFSTFSVEQHSKICPLENVERSAYPDEPDETSLAEDSYASASESTVATVFETVQQNTDQSKIEIEIPASVPFSGKMNDSCLDQTVKEKSSLHLPVEVITIQPFRKSTEYIDGAGKGIETERKNIDSLINTTIEPAEPEQGQGQEQEREQEQEQERKLELELELELEQKQKQKQKQKQKQKQKQERVPEPESDSESEPTHIPIPISISLPPERYSTVEQVTLPHPFKSDTMNIVDHHLISTDSSCEGTLVESNSEDNSSMTHKSEGKMVEPPLTASSYVKTMLADAMIEKVGEIVEMEGQGTDMPRENSPISSESRSDLVKIGSDQTSGHTSGDELETTTSSDIEIISRYSPNGDSSSTQSRQSVMRSQSAKGSDLLTKTLKSRGHSRELSEISVGSDEANLEIETLLRRIQEMTEILEARESKLIDVSRMNMELQEQNSHFKKQLDNFERYAEQSQNLNQIADDYTQRLSALERKFQQAIRERDSLRKQLEQLKVEAATRLSSQEMYTISAEKDVIIRELREEGEKLSKQQLQHSNIIKKLRVKEKENDALIKSQKILVEEQTLELERLKKSLHAKEEVERTQIEAVHTLTAKTRKQEKEILALQDKLDTALHKMDAYKKSLDATKMDLTETKKLLQATEAELKDASSNAGESCQLLAQVEELKIKLRESKEMHAKKEEFYKHENNELLKRLEAAEARSEELSESVSTATKPLVRQLEQLHANLSHKCSSFMKQEKALSEKNIELQTKVEHLTEANRYLKEETVNFNLKLSQLESKLAAKEIEIQRLEESCDGLTIEKERLTEETARYRRTMETHEQSHSSQIMELNREIVALENRLAVEKTATDAEKRKNHTMSEQRRNIDRNEPRNSPIAETTSQVSSNAMDTIWPLCDSGAVDDDNTERYAMMYDSFRTGSSSTSIFENLQAQLKQKDGEIQQLQWELSRRNVERDALNAELSTLTLTVEELNNKVAHVTVLNENLQDIQTRYDALLQMCGEKMEENEELRLDLQDVKDVYKTQIDQLMKENT
>29088_0:0003ea_{"pub_og_id":"3717503at2759","og_name":"TATA_element_modulatory_factor_1_","level_taxid":2759,"organism_taxid":"29088_0","organism_name":"Neomonachus_schauinslandi","pub_gene_id":"TMF1","description":"TATA_element_modulatory_factor_isoform_X2"}
MSWFNASQLSSFAKQALSQAQKSIDRVLDIQEEEPSAWAETIPYGEPGISTAVSGGWDSSTWGLKSNTEPQSQPVASPKAITKPVRRTVVDESENFFSAFLSPTDVQTIQKSPVVSKPPAKSQRPEEEVKSALQESLHTGLSRTPETTESKVKDSTLCVPGETLAVDTLSPKTEGKHEETVNKEPDTKASTVHLKVSESVINVKTTRENISNISTADTKDMALEPKEQKHEDRQSNTPSPPVSTFSSGTSTTSDIEVLDHESVISESSASSRQETTDSKSSLHLMQTSFQLLSASACPEYNRLDDFQKLTESCCSSDAFERIDSFSVQSLDSRSVSEINSDDELSGKGYALVPIIVNPSTPKTKINESVEGKSEEVNETLIVPMEETELEESGRSATPVNCEQPDILVSVTPIHEGHTALDKLAEQCEAAESKPEAHSEKEDVCKVTLEIEFLNEKLDKREAQLLSLSKEKALLEEAYDNLKDEMFRVKEESSSISSLKDEFTQRIAEAEKKVQLACKERDAAKKEIKSIKEELATRLNSSETSELLKEKEEQIRGLMEEGEKLSKQQLHNSNIIKKLRAKDKENENIIAKLNKKVKDLEEDLQHLKQVLDGKEEVEKQHRESIKKLNSVVERQEKDLGRLQVDMDELEEKNRSIQAALDGAYKELTDLHKANAAKDSEAQEAALSREMKAKEELSAALEKAQEEARQQQETLAIQVGDLRLALQRAEQAAARKEDYLRHEIGELQQRLQEAENRNQELSQSVSSTTRPLLRQIENLQATLGSQTSSWEKLEKNLSDRLGESQTLLAAAVERERAATEELLANKIQMSSMESQNSLLRQENSRFQAQLESEKNKLRKLEDENNRYQVELENLKDEYVRTLEETRKEKTLLNSQLEMEKMKVEQERKKAIFTQEAIKEKERKPFSVSSTPTMSRSSSISGVDMAGLQTSFLSQDEPHDHSFGPMSVSANGNNLYDAVRMGAGSSIIENLQSQLKLREGEITHLQLEIGNLEKTRAIMAEELVKLTNQNDELEEKVKEIPKLRTQLRDLDQRYNTILQMYGEKAEEAEELRLDLEDVKNMYKTQIDELLRQRLS
>94835_0:000dd8_{"pub_og_id":"3717503at2759","og_name":"TATA_element_modulatory_factor_1_","level_taxid":2759,"organism_taxid":"94835_0","organism_name":"Gavialis_gangeticus","pub_gene_id":"TMF1","description":"TATA_element_modulatory_factor"}
MSWFNASQLSSFAKQALSQAQKSIDRVLDIQAEDGPWVEPARPDGACEANSLTSGGWDTSSWGLNSNAEPQTQLISTTAITKPVRRTVVDESENFFSAFLSPVDVQSIQKSPVVFKPPTKSQWPKEEVNSTLKECIHTSQPDASVVTEPETKDSSVITLVDLENLDIPQEKLEESSAIKNDSEHEETANESSAKAVSTLDLKVPEAAVNVKSGIRKDGPESGPNSPAQSLTPEAKDVSLEAKEQKNEDRQSNTPSPPISTFSSGTSTTSDIEVLDHESVISESSVSSRQEAADSKSSLHLMQTSFQLLSTSACTEYNRLDDFQKMTESCCSSDAFERIDSFSVQSLDSRSVSEINSDDELSGRACASASITVGSSTLKTETVDSVKNKSEEELNEMLLVHPEETEMEESGRSATPVNSEQPDILVAAAQTDEEEMVKVECTVQQQDAETLPELDCEKEELRKMVDSLTEKLGKRETQLLSVSKEKACLEEAYDNLKDEVIRMKEESSSISSLKEEFAQRIADAEKKVQVACKERDTAKKEVKTVKEELATRLNCNETAELLKEKDEQIKGLMEEGEKLSKQQLQNSNIIKKLRAKEKERENTNAKQNKKIKELEEELQLLKQVLDGKEEVEKQHRENIKQLNNVGERQEKDLSRLQVEVEELEEKNRSIQTALDSAYKELAELHKANATKDSEAQEAALSCEMKAKEELGLALEKAQEEARQQQEVLANQVADLRLALQRAEQQAARKEDYLRQEISELQQRLQEAENRNQELSQSVTSATRPLLRQIENLQATLGAQTSTWEKLEKNLSDRLGESQSLLAAAAERERAATEELLSNKVQMSATESQNSLLRQENSRLQAQLEVEKARLKKLENENNRYEVELENLRNEYAKTLEEAKKEKTLLATQLEMEKMKVEQERKKAIFVQEAAKEKERKSFSLSTMETVSSTPTLSRSSSISGVDVAGLQASFISQDDPHDHSFGSVSASGNNLYDAIRMGAGSSIIENLQSQLKLREGEISHLQLEIGNLEKTRSIMAEELVKLTNQNDEFEEKVKEIPKLRAQLKDLDQRYNTILQMYGEKAEEAEELRLDLEDVKNMYKTQIDELLKQRQN
>13686_0:00076b_{"pub_og_id":"3717503at2759","og_name":"TATA_element_modulatory_factor_1_","level_taxid":2759,"organism_taxid":"13686_0","organism_name":"Solenopsis_invicta","pub_gene_id":"LOC105197388","description":"TATA_element_modulatory_factor"}
MSWFDATGFANLAKSALKGAQKTIDKALDIKEEEPKVIQSQTDESSDFFASWGLQTEQDTSKRDSNSQKQPNTSSIWGSFTGSFFEPSKVVDGNGWKTVKHSKSLQSTSSQDEQQQSMVSSTSAPEKLATKDSKSTIAKSESVHKEDKEEFNAISESVNTNRSMSKESDDKIASESCTLSEQSSLDNVVSISTDKIVTKSASLDLEQVYYAATVDSTDSDSTTSTNEEEGQCEVVSESNDINLTLSPTNVFHKVPHVSLESDKKSLESVEILGSQSNTDCTTTPESDLNSVTNSLSPSVVDIKVNSESVEILPDSLVTSPSSVEILGDWKSDSSPFLSPIDSKNLELSPILDGNECATPCVDTDTLHLPKDQFAEASSSDISPYESPMEEVKTLNVSPYSIDSTPSPSAFSSFDTNKSLSHAADSSKTSPESVEVIPDIDEPDEVSLAEDSYTSASENTVMTVLEPLQQLDMVKNKMELTDMNVKIPIKMHDSCPDDRQTSVKTSIESKLNLSLDSLKEKHNLHLTLEPITTQPIRKLDHLEGVNDKPDVSTFSQLMSTTIEPPDPDSQVENVEETKMTESNTDQYLMSTDSSREGTLIESSSEDNATLICTNDSKVLETPLTTSSYVKTMLADAMVEKSEILDMESHCAEVPRENSPISSESRSDLVKIGSDQASGHTSGDELETTTSSDIEIISSPNGDSSSTQSRQSPAKLQLSKGGDLLTKTLKTRGHSRELSEISVGSDEANMEIEKLLKRIQEMTEILEARESKLIDVSRMNMELHEQNANLMKQLENFEKHAEQNQNINQITDEYTQRLSALERKFQQAIRERDQLRKNLDQLKLEAASRLSSQEMSNINAEKDEIIKELREEGEKLSKQQLQHSNIIKKLRVKEKETDATIKSQKEQIEEQNTELERLKRSLHAKEEVERSQIEAVHMLTAKTKKQEKEILTLQEKLDNTMHKMEAYKNSLEAAKVELAETKKKLLATEEELKEAVDNAGESCQLFAQVEDLKLKYRQAEEAHVKREEFFKYENNELLKRLEAAEARSEELSESVSIATKPLLRQIEQLQANLLHKSNSFMKQEKVLSEKNIELQSKVENLIEMDRLLREENVNLKSKESHLESKLNVKEKERSKLQESHDTLKEENEKLLEQNKEHQSTINTLEQSHSSHVQELKREINALENKLAVEKAATDAERRRNNAILEQQQNTDEESRFSPTLSIGQESVSSANSAWPGFSDSVFDNNSGRFPPIPYESIITSSSSTSIFENLQAQLKQRDGEIQQLQWELSRRNAERDALNSELATLTLKVEDLSVSVAETQALNENLNETQTRYDALLQMYGEKVEENQELRLDLEDIKEMYKMQIDQLLKRQN
>9793_0:00410a_{"pub_og_id":"3717503at2759","og_name":"TATA_element_modulatory_factor_1_","level_taxid":2759,"organism_taxid":"9793_0","organism_name":"Equus_asinus","pub_gene_id":"TMF1","description":"TATA_element_modulatory_factor_isoform_X1"}
MRILPASTHRDLICCLVPKPSPDAAPNTAFPKLELLRTLGAVQSQDLKLINRDRRTVAHRISPPVSGGWDSSTWGLKSSTEPQSQPVASPKAITKPVRRTVVDESENFFSVFLSPTDVQTIQKGPVVSKPPAKSQRPEEEVKSTLQESLHTGQSRTTETTESKVKDSSPCVVLKETLAVVTPSPKTEGKHEETVNKECDTKVSTVPLKVSESVITVKTTRENISNMSTQSLTAETKDMALEPKEQKHEDRQSNTPSPPVSTFSSGTSTTSDIEVLDHESVISESSASSRQETTDSKSSLHLMQTSFQLLSASACPEYNRLDDFQKLTESCCSSDAFERIDSFSVQSLDSRSVSEINSDDELSGKGYALVPIIVNPSTPKNKIVESVEGKSEEEVNETLIIPTEDTEMEESGRSATPVNCEQPDILVSSTPINEGHTLLDKVAEEGEAAESQPEALSEKEDVCKTVEFLNEKLDKREAQLLSLSKEKALLEEAYDNLKDEMFRVKEESSSISSLKVEFTQRIAEAEKKVQLACKERDAAKKEIKNMKEELATRLNSSETADLLKEKDEQIQGLMEEGEKLSKQQLQNSNIIKKLRAKDKENENIITKLNKKVKELEEELQHLKQVLDGKEEVEKQHRENIKKLNSVVERQEKDLGRLQVDMDELEEKNRSIQAALDSAYKELTDLHKANAAKDSEAQEAALSREMKAKEELSAALEKAHEEARQQQETLAIQVGDLRLALQRAEQAAARKEDYLRHEISELQQRLQEAENRNQELSQNVSTTTRPLLRQIENLQATLGSQTSSWEKLEKNLSDRLGESQTLLAAAVERERAATEELLANKIQMSSMESQNSLLRQENSRCQAQLESEKNRLRKLEDENHRYQIELENLKDEYVRTLEETRKEKTLLNSQLEMEKMKVEQERKKAIFTQEAIKEKERKPFSVSSTPTMSRSSSISGVDMAGLQTSFMSQDEPHDHSFGPMSLSANGSNLYDAVRMGAGSSIIENLQSQLKLREGEITHLQLEISNLEKTRSIMAEELVKLTNQNDELEEKVKEIPKLRTQLRDLDQRYNTILQMYGEKAEEAEELRLDLEDVKNMYKTQIDELLRQRLS
>34884_0:0027d5_{"pub_og_id":"3717503at2759","og_name":"TATA_element_modulatory_factor_1_","level_taxid":2759,"organism_taxid":"34884_0","organism_name":"Callorhinus_ursinus","pub_gene_id":"TMF1","description":"TMF1"}
MSWFNASQLSSFAKQALSQAQKSIDRVLDIQEEEPSAWAETIPYGDPGISTPVSGGWDSSTWGLKSNTEPQSQPVASPKAITKPVRRTVVDESENFFSAFLSPTDVQTIQKSPVVSKPPAKSQRPEEEVKSALQESLHTGQSRTPETTESKVKDSTPCVSGETLAVDTLSPKTEGKHEETVSKEPHMKVSTVHLKVSENVINVKTTRENISNMSTADTKDVALEPKEQKHEDRQSNTPSPPVSTFSSGTSTTSDIEVLDHESVISESSASSRQETTDSKSSLHLMQTSFQLLSASACPEYNRLDDFQKLTESCCSSDAFERIDSFSVQSLDSRSVSEINSDDELSGKGYALVPIVVNPSTPKTKINESVEGKSEEEVNETLIVPTEETELEESGRSATPVNCDQPDILVSVTPINEGHTVLDKVAEQCEAAESKPEAYSEKEDVCKRLEFLNEKLDKREAQLLSLSKEKALLEEAYDNLKDEMFRVKEESSSISSLKDEFTQRIAEAEKKVQLACKERDAAKKEIKSIKEELATRLNSSETSDLLKEKEEQIRGLMEEGEKLSKQQLHNSNIIKKLRAKDKENENIIAKLNKKVKDLEEDLQHLKQVLDGKEEVEKQHRESIKKLNSVVERREKDLGRLQVDMDELEEKNRSTQAALDSAYKELTDLHKANAAKDSEAQEAALSREMKAKEELSAALQKAQEEARQQQETLAIQVGDLRLALQRAEQAAARKEDYLRHEISELQQRLQEAENRNQELSQSVSSTTRPLLRQIENLQATLGSQTSSWEKLEKNLSDRLGESQTLLAAAVEREHAATEELLANKIQMSSMESQNSLLRQENSRFQAQLESEKNKLRKLEDENNRYQFELENLKDEYVRTLEETRKEKTLLNSQLEMEKMKVEQERKKAIFTQEAIKEKERKPFSVSSTPTMSRSSSISGVDMAGLQTSFLSQDEPHDHSFGPMSVSANGNNLYDAVRMGAGSSIVENLQSQLKLREGEITHLQLEIGNLEKTRAIMAEELVKLTNQNDELEEKVKEIPKLRTQLRDLDQRYNTILQMYGEKAEEAEELRLDLEDVKNMYKTQIDELLRQRLS
>9704_0:000553_{"pub_og_id":"3717503at2759","og_name":"TATA_element_modulatory_factor_1_","level_taxid":2759,"organism_taxid":"9704_0","organism_name":"Zalophus_californianus","pub_gene_id":"TMF1","description":"TMF1"}
MSWFNASQLSSFAKQALSQAQKSIDRVLDIQEEEPSAWAETIPYGDPGISTPVSGGWDSSTWGLKSNTEPQSQPVASPKAITKPVRRTVVDESENFFSAFLSPTDVQTIQKSPVVSKPPAKSQRPEEEVKSTLQESLHTGQSRTPETTESKVKDSTPCVSGETLAVDTLSPKTEGKHEETVNEPHMKVSTVHLKVSENVINVKTTRENISNMSTADTKDVALEPKEQKHEDRQSNTPSPPVSTFSSGTSTTSDIEVLDHESVISESSASSRQETTDSKSSLHLMQTSFQLLSASACPEYNRLDDFQKLTESCCSSDAFERIDSFSVQSLDSRSVSEINSDDELSGKGYALVPIVVNPSTPKTKINESVEGKSEEEVNETLIVPTEETELEESGRSATPVNCDQPDILVSVTPIDEGHTVLDKVAEQCEAAESKPEAYSEKEDVCKRLEFLNEKLDKREAQLLSLSKEKALLEEAYDNLKDEMFRVKEESSSISSLKDEFTQRIAEAEKKVQLACKERDAAKKEIKSIKEELATRLNSSETSDLLKEKEEQIRGLMEEGEKLSKQQLHNSNIIKKLRAKDKENENIIAKLNKKVKDLEEDLQHLKQVLDGKEEVEKQHRESIKKLNSVVERREKDLGRLQVDMNELEEKNRSTQAALDSAYKELTDLHKANAAKDSEAQEAALSREMKAKEELSAALQKAQEEARQQQETLAIQVGDLRLALQRAEQAAARKEDYLRHEIGELQQRLQEAENRNQELSQSVSSTTRPLLRQIENLQATLGSQTSSWEKLEKNLSDRLGESQTLLAAAVEREHAATEELLANKIQMSSMESQNSLLRQENSRFQAQLESEKNKLRKLEDENNRYQFELENLKDEYVRTLEETRKEKTLLNSQLEMEKMKVEQERKKAIFTQEAIKEKERKPFSVSSTPTMSRSSSISGVDMAGLQTSFLSQDEPHDHSFGPMSVSANGNNLYDAVRMGAGSSIVENLQSQLKLREGEITHLQLEIGNLEKTRAIMAEELVKLTNQNDELEEKVKEIPKLRTQLRDLDQRYNTILQMYGEKAEEAEELRLDLEDVKNMYKTQIDELLRQRLS
>7461_0:001ea7_{"pub_og_id":"3717503at2759","og_name":"TATA_element_modulatory_factor_1_","level_taxid":2759,"organism_taxid":"7461_0","organism_name":"Apis_cerana","pub_gene_id":"LOC107999905","description":"TATA_element_modulatory_factor_isoform_X1"}
MSWFDATGFANLAKSALKEAQKTIDKALDIKDEDQKPLESHAEDTSDFFASWGLKSDIHHDVQPHRDKMKESKQEATSSIWGSFTGSFFESPKFNEMDHNAKANALSKSLQSTPIENEKKLVSSSSFSEDYKVKSLNPRKESKQAEICKEKNIHDQNVLIQDVNTCNDLKQEISLETIDTNITFAKDDEVNDCSNSNINNPKIVEYSSKEMKDINNKIEDVKMKSEDKETQEYDSDSPVSTSNRLSFVSPENDKKSLESVEILGSRSNTECTTSPDSDSCSVSNLASPATGTKVNSESVEILPDSLVTSPSSVEVLGDWKSDTSPYLSPIDQKNSDSSSILDRDDSVTPCWDDINVPQLISKENVINPSSSDISPYESPMEEVKTLHENLYISNMDEQSSTETYLGIELHLHKSLSSGHSMKVLSENVETISYTDEKDEISLAEDSYTSTSESTVITMLETLQQKEQVKNKVEIPSAISSNDKIHDLCLDSKLTLKKANTDTKLDLNLDSLTEKHNLHLPIEAITTQPIRKPEYFDGAGKISESDRKSFDRLINSTIEPAEAEHSIEITHLFKPEKIEVSDQVLISTDSSCEGTLIESSSEENPQLIHKSEGRILQAPLNSSSYVKTMLEDAMIEKGSEIIEAEIQGTEMPRENSPISSESRSDLVKIGSDQTSGHTSGDELETTTSSDIEIISRYSPNGDSSSIQSRQNLAKLQSAKGGDLLLKTLKTKGHSRELSEISVGSDEANVEIEKLLKRIQEMTEILEARESKLIDVSRMNMELHEQNTNLKKQLDNFEKHAEQNQNINQITDEYTQRLSALERKFQQAIRERDSLRKNLEQLKVEAATRLSSQELSTLNAEKDEIIKELREEGEKLSKQQLQHSNIIKKLRVKEKENDALIKSQKEQIEEQISELERLKRSLRAKEEVELSQIDAVYSLTARTKTLEKEISTLQKQLENMMHNADTYKKNLDTTKMELSETKKILAATEVELKEATTNAGESCQLLAQVEDLKIKLRESEEMHVKKEEFLKHENSELLKRLEAAEARSEELSESVSMATKPLLRQLEQLQANLLHKSNSFMKQEKTLSEKNIELQTKVENLLETDHYLKEENINLKSKISQLEAKFTVKENERKRLQELYDELVIQKEKFAEQSMRQRQMIETLEQSHSVEIMELKREIVALENKLSIEKAATDAERRKNHAMSEQQQNIEDSERLSPSSSTEEDSVNTIDSIWPLYNATAENKPESYAMTFDSIRTGSSSTSIFENLQAQLKQKDGEIQQLQWELSRRNIERDVLNSELSTLTLKIEELNVKVMNVAVLNESLQEIQTRYDALLQMYGEKMEENQELRLDLQDVKEMYKTQIDQLLKRDT
>91411_0:00089b_{"pub_og_id":"3717503at2759","og_name":"TATA_element_modulatory_factor_1_","level_taxid":2759,"organism_taxid":"91411_0","organism_name":"Polistes_canadensis","pub_gene_id":"LOC106783929","description":"TATA_element_modulatory_factor-like_isoform_X1"}
MSWFDATGFANLAKSALKEAQKTIDKALDIKDEEEKIIQTHTDEASDFFTTWDLKTEEESSSQSKVLNPKQANTSSIWGSFTGSFFEIPKFGDKSTSSNIKHSKSLQSTSSEALEKCQLTPSASLPDSLTSEEVPVLVKNSEESSVCVSKVSYDKPNVNISTKSPTDKISLDEKYLSVNTGTIKIEKHETEENTNTTKCNTTEDDSQNLTGAFNTKDNESNVSENEVEEQKKEVHQEELTTCNTLNRISIISSDSDKKSLESVEILGSQSNTDCTTTPESDGNSVSDSIGPCGVGLKVNSESVEILPDSLVTSPSSVEILGEWKSDSSPNLSPIEQKHSESSSILDRDDSITPCGDNINMWGDEDNNIQKEVSSFDISPHLLPMETNQTDPNSASSTSLPDTSITSQTSNSLSVIDSNKASPESVEIIPDVDELDELSLAEDSYTSASESTVMTIMEAFQQYDQTKPKLDFTSMNVKMHESYQDSNKQVSLKSSTESQLNTSLDSLKEKHNLHLPIEPITTQPIHKPEHLESVNKIIEVDPFSQLMSTTIEPPEIEGDVENERLQTTESVECTDQVLILTDSSCEGTLIESSSEDNATLVSSVASKVVETHLTSSSYVKTMLADAMVEKHEIIDVQTHSAGVPRENSPISSESFSRSDLVKIGSDQTSGHTSGDEIETTTSSDIEVISSPNGDSSSTQSRQSPAKLQTSKGNDLLTKTLKTRGHSRELSEISIGSDETNLEIEKLLKRIQEMTEVLEARESKLIDVSRINMELHEQNSNLRKQLDSFEKRAEQSQSLNQITDEYTQRLSALERKFQQAIRERDTLRKNLDQLKQETATRLSSQEMSTINAEKDEIIKELREEGEKLSKQQLTHSNIIKKLRAKEKENDVLIKHQKEVIEEQTSELERLKRSLYAKEEVERTQIEAVHTLTAKTKKQEKEILTLQEKLDNAMHKMDAYKKSLEAAKLELTETKKNLVATEQELKEAVDSASESCQLFAQVEELKIKLRQTEEANVKKEEFHKHVNNSLLKRLEDAEARSEELSESISTATKPLLRQLEQLQANLVHKSNTFMKQEKVLNENNAELQTKLESLLEVDRGLKEENINLKAKISHLESKMNAKEAEKEQLEEQIKKLTEENKTLADESLRHQQIVEMLQQTHSNQIKDFKREINALENKVAIERAATDAEKRKNHAMLEQQQSIDEELRLSPTLSIERDSVSSASSVWPAFSDSVFDNGSGRFPVAYGNLRAGTNSTSVVENLQAQLKQRDGEIQQLQWELSRRNTERDALNTELSALTLKMEILNNQAEMVEALNENIKELQTRYDALLQMYGEKVEEYQELRLDLEDITDMYKSQIEQLLKKDT
>143995_0:001004_{"pub_og_id":"3717503at2759","og_name":"TATA_element_modulatory_factor_1_","level_taxid":2759,"organism_taxid":"143995_0","organism_name":"Megachile_rotundata","pub_gene_id":"LOC100878105","description":"TATA_element_modulatory_factor"}
MSWFDATGFANLAMTALKEAQKTIDKALDIKDEDQKPVETHKEDTSDFFASWGLKKEEDVVHRDKSKDSKQDATNSIWGSFTGSFFESPKFGEEGRDAKGIIHSKSLQTTPTESDKTKMQKFASSLSLSEDYKDKKLSPSKNTKRIKDCKEKSGSDTSYDIPSQDIASASTSNVLVPLVPSGTVIPADTASSNDEKLEDCLTSSTEKLANVVESCLDENDTISKNDQDEKSECEKKEVSEHNSNSESSSSIKLSFLSPGSDKKSLENVEILGSRSNTNCTTTPESERSSLSNLASPSTMGTKVNSESVEVLPDSLVTSPSSVEILGEWKSDSSPYISPVESGHSELPYELDRDDTITPCWEDINVAQIASKNNQTNASSPNVSSYDSPVDEAKTPCNNLSTNIIGNTSAGAYSDAHSNKTVSTEHIPMDTSTENIEATHDTNEPDEVSLAEDSYTSASETTVMTILETFQQKEQIKSKMDIPINASSSGQMHDLCSDGKQMLKKGSMDASSNLNLNLDSMNEKHNLHLPIEAITTQPIRKPEYFDGSNKKSETDLSSFDRLINATIEPAEPERYSSDEAAHPFKSDTLDITDQHLISTDSSCEGTLIESSSEDNPQLIHKSEEKILEVPLSASSYVKTMLADAMIEKREIIEMEGQTSDMPRENSPISSESRSDLVKIGSDQTSGHTSGDELETTTSSDIEIISSPNGDSSSTQSRQSLAKLSKGVDLLTKTLKTRGHSRELSEISVGSDEANVEIEKLLKRIQEMTEILEARESKLIDVSRINVELQEQNNNLKKQLDNFEKNAEQNQNLNQITDEYTQRLSALERKFQQAIRERDSLRKNLEQLKVEAATRLSSQEMFTLSAEKDEIIKELREEGEKLSKQQLQHSNIIKKLRVKEKENDALIKSQKEQIEEQTSELERLKRSLHAKEEVERSQIEAVHTLTAKTKKQEKEILTLQEKLDSTLHKMDAYKTSLDAAKIDLTETKKILAATEAELKEVANSAGESCQLLAQVEELKIKLRESEETHVKKEEFLKHENSELLKRLEAAEARSEELSESVSTATKPLLRQLEQLQANLLHKTNNFMKQEKALSDKNIELQTKVENLTEADRYLKEENVNLKSKISQLESKLVTKENEKTRLQELCDELTAQKEKLTEEKFGLQQKIETLEQSYSSQITELKREIVALENKLAIEKAATDAERRKNHAISEQQQSIEDNEPFNPIASTEQDSVNVINSIWPLHDSIAEDNSETYTMNFDSIRTGSGNTSIFENLQAQLKQKDGEIQQLQWELSRRNVERDALNTELSTLTLKIEELNTKVIDVAVLNESLHEIQTRYDALLQMYGEKMEENQELRLDLEDIKEMYKTQIDQLLKRDT
>9720_0:0017a7_{"pub_og_id":"3717503at2759","og_name":"TATA_element_modulatory_factor_1_","level_taxid":2759,"organism_taxid":"9720_0","organism_name":"Phoca_vitulina","pub_gene_id":"TMF1","description":"TATA_element_modulatory_factor"}
MSWFNASQLSSFAKQALSQAQKSIDRVLDIQEEEPSAWAETIPYGEPGISTPVSGGWDSSTWGLKSNTEPQSQPVASPKAITKPVRRTVVDESENFFSAFLSPTDVQTIQKSPVVSKPPAKSQRPEEEVKSALQDSLHTGLSRTPETTESKVKDSTPCVPGETLAVDTLSPKTEGKHEETVNKEPDTKVSPVRLKVSESVINVKTTRENISNIPTADTKDMALEPKEQKHEDRQSNTPSPPVSTFSSGTSTTSDIEVLDHESVISESSASSRQETTDSKSSLHLMQTSFQLLSASACPEYSRLEDFQKLTESCCSSDAFERIDSFSVQSLDSRSVSEINSDDELSGKGYALVPIIVNPSTPKTKINESVEGKSEEEVNETLIVPTEETELEESGRSATPVNCEQPDILVSVTPINEGHAALDKVAEQCEAAESKPEAHSEKEDVCKRLEFLNEKLDKREAQLLSLSKEKALLEEAYDNLKDEMFRVKEESSSISSLKDEFTQRIAEAEKKVQLACKERDAAKKEIKSIKEELATRLNSSETSDLLKEKEEQIRGLMEEGEKLSKQQLHNSNIIKKLRAKDKENENIIAKLNKKVKDLEEDLQHLKQVLDGKEEVEKQHRESIKKLNSVVERQEKDLGRLQVDMDELEEKNRSIQAALDSAYKELTDLHKANAAKDSEAQEAALSREMKAKEELSAALEKAQEEARQQQETLAIQVGDLRLALQRAEQAAARKEDYLRHEIGELQQRLQEAENRNQELSQSVSSTTRPLLRQIENLQATLGSQTSSWEKLEKNLSDRLGESQTLLAAAVERERAATEELLANKIHMSSMESQNSLLRQENSRFQAQLESEKNKLRKLEDENNRYQVELENLKDEYVRTLEETRKEKTLLNSQLEMEKMKVEQERKKAIFTQEAIKEKERKPFSVSSTPTMSRSSSISGVDMAGLQTSFLSQDEPHDHSFGPMSVSANGNNLYDAVRMGAGSSIIENLQSQLKLREGEITHLQLEIGNLEKTRAIMAEELVKLTNQNDELEEKVKEIPKLRTQLRDLDQRYNTILQMYGEKAEEAEELRLDLEDVKNMYKTQIDELLRQRLS
>9837_0:0017bc_{"pub_og_id":"3717503at2759","og_name":"TATA_element_modulatory_factor_1_","level_taxid":2759,"organism_taxid":"9837_0","organism_name":"Camelus_bactrianus","pub_gene_id":"TMF1","description":"TATA_element_modulatory_factor_isoform_X1"}
MSWFNASQLSSFAKQALSQAQKSIDRVLDIQEEEPSAWAETIPYGQPGISPPVSGGWDSSTWGLKSNTEPQSQPVTSPKAITKPVRRTVVDESENFFSAFLSSADVQTIQKSPVVSKPPAKSQRPEEEVKSTLQESLHTGQSRTAETTESKVKDSPLPVSGETLAADALPPETEGKHEETVNKELDPKVSTVCLKVSESVINVKTTRENVSNMSTQPLTAETKDMALEPKEQKHEDRQSNTPSPPVSTFSSGTSTTSDIEVLDHESVISESSASSRQETADSKSSLHLMQTSFQLLSASACPEYNRLDDFPKLTESCCSSDAFERIDSFSVQSLDSRSVSEINSDDELSGKGYALVPIIVNPLTPKTKTVESVEGKPEEEVNGTLIMPTEETELEESGRSATPVNCEQPDILVSSTPVNEGHAVLDAVGEQGEAADSHPEALSEKEDMCKTVEFLNEKLDKREAQLLSLSKEKALLEEAYDNLKDEMFRVKEESSSISSLKDEFTQRIAEAEKKAQLACKERDATKKEIKSIKEELATRLNSSETADLLKEKDEQIQGLMEEGEKLSKQQLHNSNIIKKLRAKDKENENIIAKLNKKVKELEEELQHLKQVLDGKEEVEKQHRENIKKLNSVVERQEKDLGRLQVDMNELEEKNRSIQAALDSAYKELTDLHKANAAKDSEAQEAALSREMRAKEELSAALEKAQEDARQQQETLAIQVGDLRLALQRAEQAAARKEDYLRHEISELQQRLQEAENRNQELSQSVSSTTRPLLRQIENLQATLGSQTSSWEKLEKNLSDRLGESQALLAAAVERERAATEELLANKIQVSSMESQNSLLRQENSRFQAQLESEKSRLRRLEDENNRYQVELENLKDEYVRTLEETRKEKMLLNSQLEMEKMKVEQERKKAIFTQEAIKEKERKPFSVSSTPTMSRSSSISGVDMVGLQTSFLSQDEPHDHSFGPMSVSANGSNLYDAVRMGAGSSIIENLQSQLKLKEGEITHLQLEIGSLEKTRSIMAEELVKLTNQNDELEEKVKEIPKLRTQLRDLDQRYNTILQMYGEKAEEAEELRLDLEDVKNMYKTQIDELLRQRLS
>743375_0:000f13_{"pub_og_id":"3717503at2759","og_name":"TATA_element_modulatory_factor_1_","level_taxid":2759,"organism_taxid":"743375_0","organism_name":"Polistes_dominula","pub_gene_id":"LOC107066162","description":"TATA_element_modulatory_factor-like_isoform_X1"}
MSWFDATGFANLAKSALKEAQKTIDKALDIKDEEEKVIQTHTDEASDFFTTWDFKTEEESSSQSKGLNPKQANTSSIWGSFTGSFFEIPKFGDKSTTSNIKHSKSLQGTSSETLEKCQLTPSASLPDSLTVKEVEKESVKNSEGSSVCVSKVSFDKLDVNISAKSPNNEIPLDEKHLSVNKDNNKIEKHETEEDTTKCNTNEDDSQNMTDAFNIKDNKSNVSENEVEEQKKEVHQEELTTCNTLNRISVISSDSDKKSLESVEILGSQSNTDCTTTPESDGNSVSDSIGPCGVGLKVNSESVEILPDSLVTSPSSVEILGEWKSDSSPNLSPIEQKHSESSSILDRDDSITPCGDNINMWGEEDNNIQKEVSSFDISPNLLSTEKNQTDPNSASSTSLPDTSITSQTSNSLSVIDSNKASPESVEIIPDVDELDELSLAEDSYTSASESTVMTIMETFQQYDQTRPKLDFTSMNVKMHESYQDSSKQVLLKSSTESQLTTSLDSLKEKHNLHLPIEPITTQPIYKPEPLESVNKIIEVDPFSQLMSTTIEPPEIEGDVENERLQRTESVECTDQVLILTDSSCEGTLIESSSEDNATLVSSVATKVVETHLTSSSYVKTMLADAMVEKHEIIDVQTHSAGAPRENSPISSESFSRSDLVKIGSDQTSGHTSGDEIETTTSSDIEVISSPNGDSSSTQSRQSPAKLQTSKGNDLLTKTLKTRGHSRELSEISIGSDETNLEIEKLLKRIQEMTEVLEARESKLIDVSRINMELHEQNSNLRKQLDSFEKRAEQSQSLNQITDEYTQRLSALERKFQQAIRERDTLRKNLDQLKQEAATRLSSQEMSTINAEKDEIIKELREEGEKLSKQQLTHSNIIKKLRAKEKENDALIKHQKEVIEEQTSELERLKRSLYAKEEVERTQIEAVHTLTAKTKKQEKEILTLQEKLDNTMHKMDAYKKSLEAAKLELAETKKNLVTTEQELKEAVDSASESCQLFAQVEELKIKLRQTEEANVKKEEFHKHVNNSLLKRLEEAETRSEELSESISTATKPLLRQLEQLQANLVHKSNTFMKQEKVLNENNAELQTKLENLLEVDRGLKEENINLKAKISHLESKINAKEAEKEQLENQIKKLTEENKTLADESLRHQQNMEMLQQTHSNQIKEFKREINALENKVAIERAATDAEKRKNHAMLEQQQSIDEELRLSPTLSIERDSVSSASSVWPAFSDSVFDNGSGRFPVAYGNFRAGTNSTSVVENLQAQLKQRDGEIQQLQWELSRRNTERDALNTELSALTLKMEILNNQVEMVEALNENIKELQTRYDALLQMYGEKVEEYQELRLDLEDITDMYKSQIEQLLKKDT
>9986_0:001858_{"pub_og_id":"3717503at2759","og_name":"TATA_element_modulatory_factor_1_","level_taxid":2759,"organism_taxid":"9986_0","organism_name":"Oryctolagus_cuniculus","pub_gene_id":"TMF1","description":"TATA_element_modulatory_factor"}
MSWFNASQLSSFAKQALSQAQKSIDRVLDIQEEEPGVWAETIPYGEPGISPSVSGGWDTSNWGLKSNTEPQSPPTASPKAITKPVRRTVVDESENFFSAFLSPTDVQTIQKSPVVSKPPAKSQRPEEEVKSTLHESLHAGQSRTTDTAEADVKDSSSSVLGETEAVDIPSPKPAGQHQETVNKESEGKAPTVHLKVSESVINVKTTTESVPNLSTQSVTAETKDVALEPKEQKHEDRQSNTPSPPISTFSSGTSTTSDIEVLDHESVISESSASSRQETTDSKSSLHLMQTSFQLLSASACPEYNRLDDFQKLTESCCSSDAFERIDSFSVQSLDSRSVSEINSDDELSGKGYALVPIIVSPSTPKTKKVEFVEGKSEDEVNETLIIPTEEAEMEESGRSATPVNCDQPDILVSSTPVNEEHTVLAKVLEQSAAAESQPEALSESEDISKTVEFLNEKLEKREAQLLTLSKEKALLEEAYDNLKDEMFRVKEESSSIASLKDEFTQRIAEAEKKVQLACKERDAAKKEIKNMKEELATRLNSSETADLLKEKDEQIRGLMEEGEKLSKQQLHNSNIIKKLRAKDKENENTIAKLNKKVKELEEELQHLKQVLDGKEDVERQHRENIKKLNTVVERQEKDVGRLQVDMDELEEKNRSIQAALDSAYKELTDLHKANAAKDSEAQEAALSREMKAKEELSSALEKIQEEARQQQETLAIQVGDLRLALQRAEQAAARKEDYLRHEISELQQRLQEAENRNQELSQSVSSTTRPLLRQIENLQATLGSQTSSWEKLEKNLSDRLGESQTLLAAAVERERAAAEELLANKTQMSSMESQNSLLRQENSRFQAQLESEKNKLRKLEDENNRYQVELENLKDEYVRTLEETRKEKTLLSSQLEMEKMKVEQERKKAIFTQEVIKEKERKPFSVSSTPTMSRSSSISGVDMAGLQTSFLSQDESHDHSFGPMSVSANGSNLYDAVRMGAGSSIIENLQSQLKLREGEITHLQLEIGNLEKTRSIMAEELVKLTNQNDELEEKVKEIPKLRTQLRDLDQRYNTILQMYGEKAEEAEELRLDLEDVKNMYKTQIDELLRQRLS
>456900_0:0023b8_{"pub_og_id":"3717503at2759","og_name":"TATA_element_modulatory_factor_1_","level_taxid":2759,"organism_taxid":"456900_0","organism_name":"Cyphomyrmex_costatus","pub_gene_id":"LOC108779127","description":"uncharacterized_protein_LOC108779127"}
MSWFDATGFANLAKSALKGAQKTIDKALDIKEEEPKVIQSHTDETSDFFASWGLQNEQEASKHDSNPQKLPTSSSIWGSFTGSFFEPSKVDGNVWKTVKHSKSLQSTTNQDELQHSMVFSTSAPEKLMTKDSKSAIGKRESVHKEDKGEFSATSESVNTNRSVSKESNEKTMSESCILSEQSSLDNVVSISTDKTKSASLDLEQVYYAPTADNTDSDSTTSSDREEEGQYDNDVTSENNDINHTLSSTNVFHQVPNVSSESDKKSLESVEILSSQSNTDCTTTPESDPNSVTNSLSPSVIDIKVNSESVEILPDSLVTSPSSVEILGDWKSDSSPYLSPVDPKNLESSTVLDENECATPCIECTDMLQPPSRDQFAEASSSDISPYESPMEEIKTLNVSPYPNSVDSTPSPNTFSSLDTNKSLSDATNNSKTSPESVEVIPDIDEADEVSLAEDSYTSASEGTVMTVFEQLQQMDTTKNKVELSDVKVLIKMHDSCPDDRQISTKICTENKLNLSLDSLKEKHNLHLTLEPITTQPIRKLDHLEGVNEKSDVSTFSQLMSTTIEPPDPDSQNENLEETKMIESNTDQHFISTDSSREGTLIESSSEDNATLICTNDSKVLETPLSTSSYVKTMLADAMVEKGEIIDIETHCTEVPRENSPISSESRSDLVKIGSDQASGHTSGDELETTTSSDIEIISSPNGDSSSTQSRQSPAKLQLSKGGDLLTKTLKTRGHSRELSEISIGSDEANMEIEKLLKRIQEMTEILEARESKLIDVSRINMELHEQNTNLMKQLENFEKHAEQNQNINQITDEYTQRLSALERKFQQAIRERDQLRKNLDQLKLEAASRLSSQEMSSINAEKDEIIKELREEGEKLSKQQLQHSNIIKKLRVKEKETDAMIKSQKEQIEEQNTELERLKRSLHAKEEVERSQIEAVHTLTAKTKKQEKEILTLQEKLDNTMHKMEAFKKSLDAAKVDLTETKKKLLVTEEELKEAVDNAGESCQLFAQVEDLKLKYRQAEEAHVKREEFFKHENNELLKRLEAAEARSEEFSESVSVATKPLLRQIEQLQANLLHKSNNYMKQEKVLSEKNIELQSKNENLIEMDRFLREENINLKSKESHLESKFNLKEKERLKLQESHDKLKEENERLLEQNKEHQDSINTLEQTHSSHIQELKREINALENKLAVEKAATDAERRRNNAILEQQQNTDEESRFSPTLSIGQESVSSANSAWPGFSDSVFDNNSGRFPPIPYESIITGSSSTSIFENLQAQLKQRDGEIQQLQWELSRRNAERDALNSELATLTLKVEDLSATVAEAQALNASLNETQTRYDALLQMYGEKVEENQELRLDLEDVKEIKLFNMGDSASIKISNSQKRRIPDVILYTRNVMIPVVKPVPFKQSCNTPFSQSRHQILRTKNYTSNPALLFPETLLHTLYDPLEKPLEVKKISHWEPKNQSTKYIIFGKIDSPSIKKISTSRNSYPSKRSSRKKKYNELQFPNTVLVKPKPSIDNKDLHMASSRSIKLSRKCDLSQIKESQTKHKALFALLPKIETPISNVMGKPVMSSPNQSFYDIVDTTSAVSTQSMSSFKIRNKETFPNVNREKSVPNLASNHSHPIRTSEYEINVLHYENDTLSGNNFPEFVQSCLKSTNTNCNLAEIQNDITANERNAIKSHEQNEDKIISDMKYLGEMKDWMSSSQRKKYNNIHGIKTTRRKGKSPYDCEIKYSWQVIGTSTQTSYTLLQDLLNNIIVEDNKSLYKRCSVKYSWQIIGISTQASLHDRNDLDYWNGILLTPSKNYNENEAEIDNNKIDHTKQDYARYPKESLKKYLMLNNQQTQTFAEKEIQADYMEQISEAPTKQKLLDKLELEQIDNYDGLLHKYRIKPLTPNISNKSSVISDNDNEKTKKEELLMRLTYAVNKLNEYERNIENKKSIETSCLDAKDTLVQKGNVLPQNVEENVKSIIQSTQEYIAKLDYQLKDLDNADQQIENSMMRTLKDIDGTFQSLLDDVCYEINKRRELLILETEIHKHESLIPLRACRREVETQMQNAQNIISMSEGILQHPYRYSVNGFGKIISASNDIGRIPAVPYSDELPNINFDRPLNSYKDEIIKRISKLGCISRTIPVQIMNIEERPAGLFIKWHVTNPEYFAEEQTFIVEIANGKVLDSASNKFETVYRGSETSCFIRNIPVDQLVTVRVRIQADNVTRSIHHVTQTSIPPYSWELDNKNYIITNSKIAAKVTNTISTLFSQGPQFNENHVIEFKFLEVPQEGDDDEGIALVYDPQGSHDTLKRAASLMITPQGKIFMDGDEKLMRLPRMRFGAVIMISAFRKNAHVLRVNIESENKCVTYDWRVQTPLYLAARFTESKKWHLMIE
>7950_0:00158e_{"pub_og_id":"3717503at2759","og_name":"TATA_element_modulatory_factor_1_","level_taxid":2759,"organism_taxid":"7950_0","organism_name":"Clupea_harengus","pub_gene_id":"tmf1","description":"tmf1"}
MSWFNTSHLSSFAKQALTTAQKSIDRVLDIKEDDPWGDTVVPTYDDLPGKTVSTGGWGMNQWDTPAEECSQTTPPSSEAITTPVTRTVVDETETFFSTFLSQGDLQSVMSTQVVSVPPTKSSRGPQDKKAKEDTVDIDDVDSLQQGETVGDRQECEGDVDEDYESIEAESENSGTGQDVVLLELEPEVSVALTVPEQTVTSESQTVFDTTVMAYSEAAPDEPQSPEPELGVDRLELPGASEPKSPSKAALAPPKEILLESKDPKAEDRQSDTPSPPVSAFSSGTSTTSDIEVLDHESVLSESSASSRQETAEAKAGLHLMQGSFQLLSASACGDFPRLDDYNKLTESCGSSSDAFERIDSFSVQSLDSRSVSEVNSDDEIPGGRTLASVTSASSHASSILMVPVQKKEEEEEGEGEGEGEDQRHDETMKEQSLDEAEAETEVESEMEESGRSATPVNCEQPEEEPESDVTLSSLSVDASEPFTPPVTEQRRGSSTSQILVFQKIIDELTSKLETRETQLLTVSKDKARLEEQCDNLKDEMISLREETTTDQSLKDEFTQRIAETERKAQLACKERDIAKKEIKGLREDLASRLNSNETLELIREKEEQIRGLLDEGEKLSKQQLQHSNLIKKLRVKERESDTKIFKQTKQLKEQEEELKHLQQVLDGKEEVEKQHRDNIKKLNAVVERQEWETTKQQGDLEELQEKNRSHQAALDNAYKELGELHKANATKDSVAQVQALSHQVQAKEELEQALELATEEARMQQEALANQVADLRMALQRTEQQQARKEDYLREEISELQQRLQEAETRNQELSQSVTGTTRPLLRQIENLQATLGGQTESWEKLEKSISDRLVDAQTQLAGAVEKERAAVDELHGLKAQVASLESQNSLLRQEKSRLQGLLEAEKTRREKLEDDLSRELVELENLRGEHTRTLDDTRKEKLLLNNQLEMEKMKVEQEKKKCYLAQEALKEKERKAMVLSVSEAATSSTPSLSRSSSISGADHAGLHSSLLAQQEDSLDHSFGTMSLSGTNLYEVARIGGGSSIMENLQSQLKLREGEIAQLQLEIASLERSRAVMAEELVRLTNENDEMEEQVQEIPQLRIQLKELEQRHNTILQMYGEKAEEAEELRLDLEDVKNMYKIQIDELLKNQK
>64793_0:0010af_{"pub_og_id":"3717503at2759","og_name":"TATA_element_modulatory_factor_1_","level_taxid":2759,"organism_taxid":"64793_0","organism_name":"Wasmannia_auropunctata","pub_gene_id":"LOC105450797","description":"TATA_element_modulatory_factor"}
```
