## Supplementary material for "Exploring Liquid-Liquid Phase Separation in the organization of Golgi Matrix Proteins": Final protein sequences used: TMF.txt (part 2 of 2)

```
MSWFDAAGFANLAKSALKGAQKTIDKALDIKEEEPKVIQSRPDESSDFFASWGLQNEEGANKREGDPQKQQNSSSIWGSFTGSFFEPPKIIDGNGWKAVKHSKSLQSTTDQDEHQHGIVSSTSAPEKLATKDLKSTIAKSESVHKEDKGESSAVSESVNINRSMSKESNDKTASESCILSEQSSLDNVVSISTDTIKSASLDLEQLYCAPTVDDTDSDSTNGEEAEQSDNEVASESNDINTSSPTNVFHKVPNVSSESDKKSMESVEILGSQSNTDCTTTPESDLNSVTNSLSPSIVDIKVNSESVEILPDSLVTSPSSVEILGDWKSDSSPYLSPIDPKNLESSPILSGDECATPCIDCTNMLHPPSRDPAEASSSDISPYESPMEEVKTLNVSPYPHSIDSTPSPNAFSSSDTNKSLLHATDSSKTSPESVEVIPDVDETDEMSLAEDSYTSASEGTVMTVLEPLQQLDKNKMELADMNVKIKMHDSCPDDRQTSAKVCMESKLNLSLDSLKEKHNLHLTLEPITTQPIRKLDHLEGVNEKSDVSTFSQLMSTTIEPPDPDSQVESMEETKMVESTDQYLISTDSSREGTLIESSSEDNATLLCTSDSKVLETPLTTSSYVKTMLADAMVEKGEIIDMETHCTEVPRENSPISSESRSDLVKIGSDQASGHTSGDELETTTSSDIEIISSPNGDSSSTQSRQSPAKLQLSKSGDLLTKTLKTRGHSRELSEISIGSDEANMEIEKLLKRVQEMTEILEARESKLIDISRINMELHEQNTNLIKQLENFEKHAEQNQNINQITDEYTQRLSALERKFQQAIRERDQLRKNLDQLKLEAASRLSSQEMSNINAEKDEIIKELREEGEKLSKQQLQHSNIIKKLRVKEKETDATIKSQKEQVEEQNTELERLKRSLHAKEEVERSQIEAVHTLTAKTKKQEKEILTLQEKLDNAVHKMEAYKKSLDAAKVDLTETKKKLLATEEELKEAVDNAGESCQLFAQVEDLKLKYRQAEEAHVKREEFFKHENNELLKRLEAAEARSEELSESVSVATKPLLRQIEQLQANLLHKSNSFMKQEKILSEKNIELQSKIENLIEMDRLLREENINLKSKESHLESKLNVKEKERSQLQEFHDILKEENKRLLEQNKEQQDAINTLEQTHSSHIQELKREINALENTLAIEKAATDAERRRNNAILEQQQNTDEESRFSPTLSIGQESVSSANSAWPGFSDSVFDNNSGRFPPIPYESIITGSNSTSIFENLQAQLKQRDGEIQQLQWELSRRNAERDALNSELATLTLKVEDLSASVAEARALNESLNETQTRYDALLQMYGEKVEENQELRLDLEDVKEMYKMQIDQLLKRQN
>9796_0:0037c3_{"pub_og_id":"3717503at2759","og_name":"TATA_element_modulatory_factor_1_","level_taxid":2759,"organism_taxid":"9796_0","organism_name":"Equus_caballus","pub_gene_id":"TMF1","description":"TATA_element_modulatory_factor_isoform_X1"}
MRILPASTHRDLICCLVPKPSPDAAPNTAFPKLELLRTLGAVQSQDLKLINRDRRTVAHRISPPVSGGWDSSTWGLKSSTEPQSQPVASPKAITKPVRRTVVDESENFFSAFLSPTDVQTIQKGPVVSKPPAKSQRPEEEVKSTLQESLHTGQSRTTETTESKVKDSSPCVVLKETLAVGTPSPKTEGKHEETVNKECDTKVSTVPLKVSESVITVKTTRENISNMSTQSLTAETKDMALEPKEQKHEDRQSNTPSPPVSTFSSGTSTTSDIEVLDHESVISESSASSRQETTDSKSSLHLMQTSFQLLSASACPEYNRLDDFQKLTESCCSSDAFERIDSFSVQSLDSRSVSEINSDDELSGKGYALVPIIVNPSTPKNKIVESVEGKSEEEVNETLIIPTEDTEMEESGRSATPVNCEQPDILVSSTPINEGHTLLDKVAEEGEAAESQPEALSEKEDVCKTVEFLNEKLDKREAQLLSLSKEKALLEEAYDNLKDEMFRVKEESSSISSLKVEFTQRIAEAEKKVQLACKERDAAKKEIKNMKEELATRLNSSETADLLKEKDEQIQGLMEEGEKLSKQQLQNSNIIKKLRAKDKENENIIAKLNKKVKELEEELQHLKQVLDGKEEVEKQHRENIKKLNSVVERQEKDLGRLQVDMDELEEKNRSIQAALDSAYKELTDLHKANAAKDSEAQEAALSREMKAKEELSAALEKAQEEARQQQETLAIQVGDLRLALQRAEQAAARKEDYLRHEISELQQRLQEAENRNQELSQNVSTTTRPLLRQIENLQATLGSQTSSWEKLEKNLSDRLGESQTLLAAAVERERAATEELLASKIQMSSMESQNSLLRQENSRCQAQLESEKNRLRKLEDENHRYQIELENLKDEYVRTLEETRKEKTLLNSQLEMEKMKVEQERKKAIFTQEAIKEKERKPFSVSSTPTMSRSSSISGVDMAGLQTSFMSQDEPHDHSFGPMSLSANGSNLYDAVRMGAGSSIIENLQSQLKLREGEITHLQLEISNLEKTRSIMAEELVKLTNQNDELEEKVKEIPKLRTQLRDLDQRYNTILQMYGEKAEEAEELRLDLEDVKNMYKTQIDELLRQRLS
>9713_0:001d8f_{"pub_og_id":"3717503at2759","og_name":"TATA_element_modulatory_factor_1_","level_taxid":2759,"organism_taxid":"9713_0","organism_name":"Leptonychotes_weddellii","pub_gene_id":"TMF1","description":"TMF1"}
MSWFNASQLSSFAKQALSQAQKSIDRVLDIQEEEPSAWAETIPYGEPGISTPVSGGWDSSTWGLKSNTEPQSQPVASPKAITKPVRRTVVDESENFFSAFLSPTDVQTIQKSPVVSKPPAKSQRPEEEVKSALQESLHTGLSRTPETTESKVKDSTPCVPGETLAVDTLSPKTEGKHEETVNKEPDTKVSTVRLKVSESVINVKTTRENISNISTADTKDMALEPKEQKHEDRQSNTPSPPVSTFSSGTSTTSDIEVLDHESVISESSASSRQETTDSKSSLHLMQTSFQLLSASACPEYNRLDDFQKLTESCCSSDAFERIDSFSVQSLDSRSVSEINSDDELSGKGYALVPIIVNPSTPKTKINESVEGKSEEVNETLIVPTEETELEESGRSATPVNCEQPDILVSVTPINEGHTTLDKVAEQCEAAESKPEAHSEKEDVCKRLEFLNEKLDKREAQLLSLSKEKALLEEAYDNLKDEMFRVKEESSSISSLKDEFTQRIAEAEKKVQLACKERDAAKKEIKSIKEELATRLNSSETSDLLKEKEEQIRGLMEEGEKLSKQQLHNSNIIKKLRAKDKENENIIAKLNKKVKDLEEDLQHLKQVLDGKEEVEKQHRESIKKLNSVVERQEKDLGRLQVDMDELEEKNRSIQAALDSAYKELTDLHKANAAKDSEAQEAALSREMKAKEELSAALEKAQEEARQQQETLAIQVGDLRLALQRAEQAAARKEDYLRHEIGELQQRLQEAENRNQELSQSVSSTTRPLLRQIENLQATLGSQTSSWEKLEKNLSDRLGESQTLLAAAVERERAATEELLANKIQMSSMESQNSLLRQENSRFQAQLESEKNKLRKLEDENNRYQVELENLKDEYVRTLEETRKEKTLLNSQLEMEKMKVEQERKKAIFTQEAIKEKEQKPFSVSSTPTMSRSSSISGVDMAGLQTSFLSQDEPHDHSLGPMSVSANGNNLYDAVRMGAGSSIIENLQSQLKLREGEITHLQLEIGNLEKTRAIMAEELVKLTNQNDELEEKVKEIPKLRTQLRDLDQRYNTILQMYGEKAEEAEELRLDLEDVKNMYKTQIDELLRQRLS
>34773_0:001150_{"pub_og_id":"3717503at2759","og_name":"TATA_element_modulatory_factor_1_","level_taxid":2759,"organism_taxid":"34773_0","organism_name":"Alosa_sapidissima","pub_gene_id":"121706692","description":"TATA_element_modulatory_factor_isoform_X1"}
MSWFNASQLSSFAKQALTTAQKSIDRVLDIKEDDPWGDTVVATYDDLPGKPVSAGGWGMNQWDTPVEECTKSTPPSSEAITTPVTRTVVDETETFFSAFLSPGDLQTVKSSQVVSVPPIKSSRGGPQEKTEKKDTDEVDSPQQGEATEDRQESEEDADVDVDVDLDNESIHAEPRNSSAGLDVVLLELEPAVSVELTVPEQTPASENQNALDNIEVAAGEAAPDKPQSSSESELPLDHLESPEAPEPKSPSKASLVPPKEILLESKDAKGEDRQSDTPSPPVSAFSSGTSTTSDIEVLDHESVLSESSASSRQETAEAKAGLHLMQGSFQLLSASACADYPRLGEDYPKLTESCGSSSDAFERIDSFSVQSLDSRSVSEVNSDDELPGGRTLASVTSPSSHTPPASLLVPAQNKEEGEEGEEGEERRHDETMTEQSLDEMEMESEMEESGRSATPVNCEQPEEEPESDVTLSGLSMDASEPRTPPITEEMRGASTSQILELQKIIDDLTSRLETRETQLLSVSKDKARLEEECDNLKDEIIGLREETTTVQSLQDEFTHRIAEAERKAQLACKERDIAKKEIKGLREELASRFNSNETLELIRDKEEQIRGLLEEGEKLSKQQLQHSNIIKKLRVKEKESDLKITKQTKQLKEQEEELKHLQQVLDGKEEVEKQHRDNIKKLNAVVERQERESTKVQSELEEFLEKNRSLQAALDNSYKELAELHKANASKDSVAQELALSQQEQAREELERALERATEEARMQQEALANQVADLRLALQRAEQQQARKEDYLREEISELQQRLQAAETRNQELSHSVTSATRPLLRQIENLQASLGGQTESWEKLEKSISDRLVDAEAQLAVAVEKERAATDELHGLKAQVASLESQSSLLRQEKGRLQGLLEAEKSRRERLEDDISREHVELTNLRGEHSRALEEAKKEKLLMTNQLEMEKMKVEQEKKKCYLAQEALKEKERKAMVMSVSEPPASSPSLSRSSSISGPDHAGLHSSFLAQQEDSLDHSFGTMSISGSNLYEVARLGGGSSIMENLQSQLKLREGEIAQLQLEIASLERSRAVMAEELVRLTNQNDELEEKVKEIPRLRINLKDLEQRHNTILQMYGEKAEEAEELRLDLEDVKNMYKTQIDELLKNQK
>9627_0:000724_{"pub_og_id":"3717503at2759","og_name":"TATA_element_modulatory_factor_1_","level_taxid":2759,"organism_taxid":"9627_0","organism_name":"Vulpes_vulpes","pub_gene_id":"TMF1","description":"TMF1"}
MSWFNASQLSSFAKQALSQAQKSIDRVLDIQDEEPSAWAEAIPYGEPGISPPVSGGWDTSTWGLKSNTEPQSQPVASPKAITKPVRRTVVDESENFFSAFLSSTDVQTIQKSPVVSKPPAKSQRPEEEVKSTLQESLHTGQSRTSETTESNVKDSTQCVSGETLAVDSLSPKTEGKCEETINKESDMKVSTVRLKVSESVINVKTTRENISNMSMAETKDMVLEPKEQKHEDRQSNTPSPPVSTFSSGTSTTSDIEVLDHESVISESSASSRQETTDSKSSLHLMQTSFQLLSASACPEYNRLDDFQKLTESCCSSDAFERIDSFSVQSLDSRSVSEINSDDELSGKGYPLVPIIVNPSTPKTKINESVEGKSEEVVNETLIIPNEDTEMEESGRSATPVNCEQPDILVSATPINEGHTILDKVAEQHEAADSNPEAHSEKEDVCKRVEFLNEKLDKREAQLLSLSKEKALLEEAYDNLKDEMFRVKEESSSISSLKDEFTQRIAEAEKKVQLACKERDAAKKEIKSIKEELATRLNSSETSDLLKEKDEQIRGLMEEGEKLSKQQLHNSNIIKKLRAKDKENENIIAKLNKRVKDLEEELQHLKQVLDGKEEVEKQHRENIKKLNSVVERQEKDLGRLQVDMDELEEKNRSIQAALDSAYKELTDLHKANAAKDSEAQEAALSREMKAKEELSAALEKAQEEARQQQETLAIQVGDLRLALQRAEQAAARKEDYLRHEISELQQRLQEAENRNQELSQSVSSTTRPLLRQIENLQATLGSQTSSWEKLEKNLSDRLGESQTLLAAAVERERAATEELLANKIQMSSMESQNSLLRQENSRFQAQLESEKNKLRKLEDENNRYQVELENLKDEYVRTLEETKKEKTLLNSQLEMEKLKVEQERKKAVFTQEAIKEKERKPFSVSSTPTMSRSSSISGVDMAGLQTSFLSQDEPHDHSFGPMSVSTNGNLYDAVRMGAGSSIIENLQSQLKLREGEITHLQLEIGNLEKTRAIMAEELVKLTNQND
>274613_0:001d30_{"pub_og_id":"3717503at2759","og_name":"TATA_element_modulatory_factor_1_","level_taxid":2759,"organism_taxid":"274613_0","organism_name":"Schistocerca_piceifrons","pub_gene_id":"124789769","description":"TATA_element_modulatory_factor-like_isoform_X1"}
MSWFDASGIASLAKNALKEAQKTIDKALDIKEDEQHPETRDPTLEAASDDFFATWGLKSGVDTLATDKPSDTDISSQKESPKGNSKLNMTASLWGSFTGSFFENPRTSEGNAGVYGDESSDPVSLQPKKGGLIRTSSLKHDSRNKDASIAAKKRKKSWDEGGVLSYMDSDETSALCDDPSELRSNEGFSRSKLVVESEDTDADAECCAVDHKVVTVGQSTDDGDENAVVVTHRRELPSTGSFKHNRLSVISSESDKKSSESVEVIGSECGSSFTTSPESELGLMSPDMSVSSSVTGVRSCAATSSPESVEVIPDTTSSVEVLGDPCSGRTSRTTSSPYISPESAVAPCSYEEAFGELQTPVEMPQTRSGDTSEKTSPESVEVIPEEDDESVADDSYTSASESTATATVTIMEASGGRQFPQAVIQSQPIGDSGLLGASRTEAPPEIPVATHTGCRAGLQLALAHTTEPIRIPVSVSADTPKPSVVLPATPSLKDKVVEATSAAEDGSSGSTLSDSRTLMSTDSSGDATLMDSSIEESTPSAPITQQQSSSYYVKTMLADAMGEEENRTSLVTRDQSPISSESRSDLVKVESEQTSGHTSGDELETTTSSDIEIISSPNGDSSSTHSRHSPAKLLQRATRGKLALAVAEHECSSSHGSESKFSVIPKTKGHQRELSETSSGGSDDSHCQEVEKLLKRVADMTEILESRESKLIEISRLNIELEEHNTDLKRQLETALQSSVSESQDIHQVTEEYTQRLSSLERKFQQAIRDKETLRKQLEQARLDAASRLSKTELEGLVAEKDEVIRELREEGEKLSKQQLQYSNIIKKLRVKEKESDNTIKNQKEQLEELSQEVERLKRSLTAKEEVERTQIEAVHQLTARTKNQEKEIAALHSQIDDLNQKVETLSVSLEAASKEMNESKKALALKEEQLAKAMESIENMAQQELEAALEEAKRNSQEQQQHLNATIEDLRQRLRQTEEEHSGREASLRQETAELLRRLEAAEARSEELAEAASGATRPLLRQLEQLQATAASRQATFEKQEKSLTDTIGELQGRMSALTEQERMSREQNISLHSQVSSLEHRLSSANAEIAQLQDDLSCQRKLYLELREERDKEHRTSESMQETLAEEMKDLQRQINSLEQQLSVERAATEAEKRKTAMLQDQLRDRDIAVEKERSGGRGSSPAGTPRSSPTLSFGRMSLSESVSSVTWPQFPDEAFDTASNSGRLSNVYDSLRSGNTTSLLEGLQAQLKLRDGEVQQLQWELSRRDAERAALTGEVSALIARIEEQETALASAQELRAQFEDIQHKYDALLQMYGEKVEETQELKLDLQDVKEMYKTQIDQLLKKESPS
>520822_0:000c3c_{"pub_og_id":"3717503at2759","og_name":"TATA_element_modulatory_factor_1_","level_taxid":2759,"organism_taxid":"520822_0","organism_name":"Atta_colombica","pub_gene_id":"LOC108685171","description":"golgin_subfamily_B_member_1"}
MSWFDATGFANLAKSALKGAQKTIDKALDIKEEEPKVIQSHAVETSDFFTSWGVQNEQETSKRDSNPQKQPNSSSIWGSFTGSFFEPAKVDGNGWKTVKHSKSLQNTTNRDEQHSMVFSTSAPEKLVTKDSKSAIAKSESVYKEDKGESSAISESVNTNHSVSKESNEKTMSESCTLSEQSSLDNVVSISTDKTKSASLDLEQVYYSPMADNTDSDSTTSPDREEESQYDNEVASESNDINHTLNPTNVFHQVPNVSSESDKKSLESVEILGSQSNTDCTTTPESDPNSVTNSLSPSVIDIKVNSESVEILPDSLVTSPSSVEILGDWKSDSSPYLSPIDQKNLESSSVLGEDECATPCIDCADMLQSPRDQFVEASSSDISPYESPMEEIKTLNISPYPNSVDSTPSPNTFSSLDTNKSLSDATNNSKISPESVEVIPDIEEADEVSLAEDSYTSASEGTIMTVFEPLQQTDTTKNKMELSDIKIPIKMHDSCPDDRQISTKACIENKLNLSLDSLKEKHNLHLTLEPITTQPIRKLDHLEGVNEKSDVSSFSQLMNTTIEPPDPDSQIENLEETKMIESNTDQYFISTDSSREGTLIESSSEDNATLICTNDSKVLETPLTTSSYVKTMLADAMVEKSEMTDMETHCTEVPRENSPISSESRSDLVKIGSDQASGHTSGDELETTTSSDIEIISSPNGDSSSTQSRQSPAKLQLSKGGDLLTKTLKTRGHSRELSEISVGSDETNMEIEKLLKRIQEMTEILEARESKLIDVSRINMELHEQNTNLMKQLENFEKHAEQNQNINQITDEYTQRLSALERKFQQAIRERDQLRKNLDQLKLEAASRLSSQEMSSISAEKDEIIKELREEGEKLSKQQLQHSNIIKKLRVKEKETDATIKSQKEQIEEQNTELERLKRSLYAKEEVERSQIEAVHTLTAKTKKQEKEILMLQEKLDNTMHKMEAFKKSLDAAKVDLAETKKKLLVTEEDLKEAVDNAGESCQLFAQVEDLKLKYRQAEEAHVKREEFFKHENNELLKRLEAAETRSEEFSESVSIATKPLLRQIEQLQANLLHKSNSFMKQEKILSEKNIELQSKNENLIEMDRLLREENVNLKSKESHLESKINLKEKERLKLQEFHDKLKEENEKLLEQNKEHQDAINTLEQTHSNYIQELKREINALENKLAVEKAATDAERRRNNAILEQQQNTDEESRFSPTLSIGQESVSSANSAWPGFSDSVFDNNSGRFPPIPYESIITGSSSTSIFENLQAQLKQRDGEIQQLQWELSRRNTERDALNSELATLTLKVEDLSANIAEAQALNASLNETQTRYDALLQMYGEKVEENQELRLDLEDIKEIKLFNMEDLASIKGQIVNSQKKRRPDVILHTRNVMIPILKPVPFKQSCNMSFLESRCQILRAKHYNNNTALLFSEIPLHTLYDPLENSLEVQRIGHWKSKNQSTKYTIFGKTDSANIKKTSASQNSYPSKRSSRKKKYNILQFPNTVLAQPESSTNEDLHKASSRSIKLSRKCDLSQIERQTKHKAMFTLLPKMETSISNVMGKTVVSSSNQSFYDTTSAVSTQSVSSLKIRNKKTFPNVINREKSVPNLVSNHLHPITSEYEINVLHYENDILSGNNFPQFVQSHLKSTNTNSSLVKIQNDNTANVERNAMKSNKRDEDKIVSNMKHSWKMKDWMSPSQKKKYDNASEIKIIGRNDKSPYDCKIKYSWQIIGTSTQTSYTLLQDLLNNAIMEDNKSLYKKCSIKYSWQIIGISTQASLQDCNDSDYWSGILLTPSKNYNENKAKIDNNEIDHAEQDYARYPKEKLKKYLILNNQQIQTFAEKEIQVDYMEQISEALKQKLSDKLELEQIDNYHGLLHKYTIKPLMPNISSKISAISDNGNEKTKKEELLMRLTYALNKLNQYERNIESKKSIETSCLDAKDTLAQKGVVLPRNVEENVKGIIQSAQEYIAKLDYQLKDLDNADQQIENSMMRTLKDIDGTFQSLLDDVCHEINKRRELLILETEIHKHESLIPLRACRREVEAQLQNAQNIISMSEGILQHPYRYTINGFGKIISASNDIGRIPAVPYSEELPNINFDRPLNSYKEEIIEQISKFGCISRTIPVQIMNIEERPAGLFVKWHVTNPEYFAEEQIFIVEKANGEILDSASNKFETVYKGSETSCFIRNISVDQLITLRVRIQADNIARSIHHVTRTSIPPYSWELDNKNYMITNGKIAAKVTNTISTLFSQGPQFDENHIIEFKFLEVSQEGDDDEGIALVYDPQGSNDTLKRAASLMITPQGKIFMDGDEKLMRLPRMRFGAVIMISAFRKNAHILRVNIESENKCVTYDWHVQTPLYLAARFTESKKWHLKIE
>7463_0:0015e9_{"pub_og_id":"3717503at2759","og_name":"TATA_element_modulatory_factor_1_","level_taxid":2759,"organism_taxid":"7463_0","organism_name":"Apis_florea","pub_gene_id":"LOC100868131","description":"TATA_element_modulatory_factor_isoform_X1"}
MSWFDATGFANLAKSALKEAQKTIDKALDIKDEDQKPLESHTEDTSDFFASWGLKSDVHHDVQPHRDKMKESKQEATSSIWGSFTGSFFESPKFNEMDHNAKPNAHSKSLQSTPIENEKKLVSSSSFSEDYKIKSLNPRKESKQAEICKEKNIHDQNVLSQDVNTCNDLKQVISLETIDTSITFAKDDEVNDCSNTNINNPKIVEYSSKEMKDININIKMEDVKMRSEDKEIREYDSDSPVSTSNRLSFVSPENDKKSLESVEILGSRSNTECTTSPDSDSCSVSNLASPATGTKVNSESVEILPDSLVTSPSSVEVLGDWKSDTSPYLSPIDQKNSDSSSILDRDDSVTPCWDDINVPQIISKENVINPSSSDISPYESPMEEVKTLHENLYISNMDEQSSTETYLEIESQLHKSLSTGHSMKVLPENVETISYSDEKDEVSLAEDSYTSTSESTVITMLETLQQKEQVKNKVEISSGVLPNEKIYDLCLDSKLTLKKTNTDIKLDLNLDSLTEKHNLHLPIEAITTQPIRKPEYFDGAGKISEPDRKSFDRLINSTIEPTETEHSIEISHLFKSEKIEVSDQVLISTDSSCEGTLIESSSEENPQLIHKSEGRDLQAPLNSSSYVKTMLEDAMIEKGTEIIEAEIQGTEMPRENSPISSESRSDLVKIGSDQTSGHTSGDELETTTSSDIEIISRYSPNGDSSSIQSRQNLAKLQSAKGGDLLLKTLKTKGHSRELSEISVGSDEANLEIEKLLKRIQEMTEILEARESKLIDVSRMNMELHEQNNNLKKQLDNFEKHAEQNQNINQITDEYTQRLSALERKFQQAIRERDSLRKNLEQLKVEAATRLSSQELSTLNAEKDEIIKELREEGEKLSKQQLQHSNIIKKLRVKEKENDTLIKSQKEQIEEQISELERLKRSLRAKEEVELSQIDAVYSLTARTKTLEKEITTLQKQLENMMHNADNYKKNLDTTKIELSETKKILAATEVELKEATTNVGESCQLLAQVEELKIKLRESEEMHVKKEEFLKHENSELLKRLEAAEARSEELSESVSMATKPLLRQLEQLQANLLHKSNSFMKQEKTLSEKNIELQTKVENLLETDRYLKEENINLKSKISQLETKFTVKENERKRLQELYDELVIQKEKFAEQNMRQRQMIETLEQSHSTEIMELKREIVALENKLSIEKAATDAERRKNHAMSEQQQNIEDNERLSPSTSTEEDSVNTIDSIWPLYNSTAENKSESYAMTFDSIRTGSSSTSIFENLQAQLKQKDGEIQQLQWELSRRNIERDVLNSELSTLTLKIEELNVKVMNVAVLNESLQEIQTRYDALLQMYGEKMEENQELRLDLQDVKEMYKTQIDQLLKRDT
>59472_0:0009dc_{"pub_og_id":"3717503at2759","og_name":"TATA_element_modulatory_factor_1_","level_taxid":2759,"organism_taxid":"59472_0","organism_name":"Pipistrellus_kuhlii","pub_gene_id":"118715018","description":"TATA_element_modulatory_factor_isoform_X1"}
MSWFNASQLSSFAKQALSQAQKSIDRVLDIQEEEPGAWADTIPYGDPGIGPPDSGGWDTSTWGGKSNAEPQSQPAASPKAITKPVRRTVVDESESFFSAFLSPVDVQPIQKSPVVSKPPAKSQRPEEEVKSTLQETVHPGGSRTPETTESEVTDSLPCVSPGETLAPATLPPETEGEHGETGNKDSDMKVSTTSLQESENVINVKTTGESVSTVSTQSPPAEMKDIASEAKEQKHEDRQSNTPSPPVSTFSSGTSTTSDIEVLDHESVISESSASSRQEATDSKSSLHLMQTSFQLLSASACPEYNRLDDFPKLTESCCSSDAFERIDSFSVQSLDSRSVSEINSDDELSGKGYALVPIIVNPSTPKTKLVEAVEGKSEEEVNETLIIPTEETEMEESGRSATPVNCEQPDSLVSSTPINEGHTVLDKVAEQCEAAASQPEAPSEKEDISKKVEFLNEKLDKREAQLLSLSKEKALLEEAYDNLKDEMFRVKEESSSISSLKDEFAQRIAEAEKKVQLACKERDAAKKEIKNMKEELATRLNCSETSDLLKEKDEQIRGLLEEGEKLSKQQLQSSNIIKKLRAKDKENENIIAKLKKKGKELEEELHHLKQVLDGKEEVEKQHRENIKKLNSVVERQEKDLGQLQVGMNELEEKNRSIQAALDSAYKELTDLHKANAAKASEAQEAALSHEMKAKEELSAALEKVQEETRQQQEALAIQVGDLRLALQRAEQAAARKEDYLRHEISELQQRLQEAENRNQELSQSVSSTTRPLLRQIENLQATLGSQTSSWEKLEKNLSDRLGESQTLLAAAVERERAATEELLANKIQLSSMESQNSLLRQENSRFQAQLESEKNRLRKLEDEKNRYQVELENLKDDYVKTLEETKKEKTLLNSQLEMEKMKVEQERKKAIFTQEAIKEKERKPFSVSSTPTLSRSSSISGVEMAGLQTSFLSQEEPPDLSLGPMSVSANGSNLYEAVRMGAGSSIIENLQSQLQLREGEIAHLQVEIGSLEKTRSIMAEELVKLTNQNDELEEKVKEIPKLRTQLRDLDQRYNTILQMYGEKAEEAEELRLDLEDVKNMYKTQIDELLRQRLS
>7462_0:000c08_{"pub_og_id":"3717503at2759","og_name":"TATA_element_modulatory_factor_1_","level_taxid":2759,"organism_taxid":"7462_0","organism_name":"Apis_dorsata","pub_gene_id":"LOC102672389","description":"TATA_element_modulatory_factor-like_isoform_X1"}
MSWFDATGFANLAKSALKEAQKTIDKALDIKDEDQKPLESHTEDTSDFFASWGLKSDVHHDVQPHRDKMKESKQEATSSIWGSFTGSFFESPKFNEMDHNAKANIHSKSLQTTPIENEKKLVSSSSFSEDYKVKSLNPRKEPKQAEICKEKNIHDQNVLSQDVNTCNDLKQISLETIDTSITFAKDDKVNDSNSNINNSKIVEYSLKEMKDINNKMEDVKMRFEDKETREYDSDSPISTSNRLSFVSPENDKKSLESVEILGSRSNTEYTTSPDSDSCSVSNLASPATGTKVNSESVEILPDSLVTSPSSVEVLGDWKSDTSPYLSPIDQKNSDSSSILDRDDSVTPCWDDINVPQLISKENVINPSSSDISPYESPMEEVKTLHENLYISNMDEQSSTETYLGIESHLHKSLSSGHSMKVLSENVETIPYTDEKDEVSLAEDSYTSTSESTVITMLETLQQKEQVKNKVEIPTSVSPNDKIHDLCLDSKLTLKKANTDTKLDLNLDSLTEKHNLHLPIEAITTQPIRKPEYFDGAGKISESDRKNFDRLINSTIEPAEAEHSIEITYLFKPEKIEVSDQVLISTDSSCEGTLIESSSEENPQLIHKSEGRVLQAPLNSSSYVKTMLEDAMIEKGSEIIEAEIQGTEMPRENSPISSESRSDLVKIGSDQTSGHTSGDELETTTSSDIEIISRYSPNGDSSSIQSRQNLAKLQSAKGGDLLLKTLKTKGHSRELSEISVGSDEANVEIEKLLKRIQEMTEILEARESKLIDVSRMNMELHEQNNNLKKQLDNFEKHAEQNQNINQITDEYTQRLSALERKFQQAIRERDSLRKNLEQLKVEAATRLSSQELSTLNAEKDEIIKELREEGEKLSKQQLQHSNIIKKLRVKEKENDALVKSQKEQIEEQISELERLKRSLRAKEEVELSQIDAVYSLTARTKTLEKEITTLQKQLENMMHNADTYKKNLDTTKMELSETKKILAATEVELKEATTNAGESCQLFAQVEDLKIKLRESEEMHVKKEEFLKHENSELLKRLEAAEARSEELSESVSMATKPLLRQLEQLQANLLHKSNTFMKQEKTLSEKNIELQTKIENLLETDRYLKEENINLKSKISQLEAKFTVKENERKRLQELYDELVIQKEKFVEQNMRQRQMIETLEQSHSAEIMELKREIVALENKLSIEKAATDAERRKNHAMSEQQQNIEDNERLSPSTSTEEDSVNTIDSIWPLYNSTAENKPESYTMTFDSIRAGSSSTSIFENLQAQLKQKDGEIQQLQWELSRRNIERDVLNSELSTLTLKIEELNVKVMNVAVLNESLQEIQTRYDALLQMYGEKMEENQELRLDLQDVKEMYKTQIDQLLKRDT
>9823_0:003b17_{"pub_og_id":"3717503at2759","og_name":"TATA_element_modulatory_factor_1_","level_taxid":2759,"organism_taxid":"9823_0","organism_name":"Sus_scrofa","pub_gene_id":"TMF1","description":"A0A480RLB4_PIG"}
MSWFNASQLSSFAKQALSQAQKSIDRVLDIQEEEPSAWAETIPYGEPGISPPVSGGWDTSTWGLKSNTEPQSQPVASPKAITKPVRRTVVDESENFFSAFLSPNDVQTIQKSPVVSKPPAKSQRPEEEVKSTLQESLDIEQSRTAETTESKVKDSAPCVQEETLAVGTLPPTAEGKHEETVNKESDTKVSTVSLKVSESVINVKTTRENVSNVSTQPLTAETKDLALEPKEQKHEDRQSNTPSPPVSTFSSGTSTTSDIEVLDHESVISESSASSRQETTDAKSSLHLMQTSFQLLSASACPEYNRLDDFQKLTESGCSSDAFERIDSFSVQSLDSRSVSEINSDDELSGKGYALAPIILNASTPKTKIVESVEGKSEEVKEALIMPTEETEMEESGRSATPVNCEQPDSLVSSTPINEGHTVSDKVAELCEAPESQPEALSEKEDVCKTVEFLNEKLDKREAQLLSLSKEKALLEEAYDNLKDEMFRVKEESSSISSLKDEFTQRIAEAEKKVQLACKERDAAKKEIKSMKEELATRLNSSETSDLLKEKDEQIRGLMEEGEKLSKQQLHNSNIIKKLRAKDKENENIIAKLNKKVKELEEELQHLKQVLDGKEEVEKQHRDNIKKLNSVVERQEKDLGRLQLDMNELEEKNRSIQAALDSAYKELTDLHKANAAKDSEAQEAALSREMRAKEELSAALEKAQEEARQQQETLAIQVGDLRLALQRAEQAAARKEDYLRHEISELQQRLQEAENRNQELSQSVSSTTRPLLRQIENLQATLGSQTSSWEKLEKNLSDRLGESQTLLAAAVERERAATEELLANKVQMSSMESQNSLLRQENSRFQAQLESEKNRLRKLEDENNRYQVELENLKDEYVRTLEETRKEKTLLNSQLEIEKMKVEQERKKAIFTQEAIKEKERKPFSVSSTPTMSRSSSISGVDMAGLQTSFLSQDEPHDHSFGPMSVSANGSNLYDAVRMGAGSSIIENLQSQLKLKEGEITHLQLEIGNLEKTRSIMAEELVKLTNQNDELEEKVKEIPKLRTQLRDLDQRYNTILQMYGEKAEEAEELRLDLEDVKNMYKTQIDELLRQRLS
>471704_0:00264a_{"pub_og_id":"3717503at2759","og_name":"TATA_element_modulatory_factor_1_","level_taxid":2759,"organism_taxid":"471704_0","organism_name":"Trachymyrmex_cornetzi","pub_gene_id":"LOC108766924","description":"uncharacterized_protein_LOC108766924"}
MSWFDATGFANLAKSALKGAQKTIDKALDIKEEEPKVIQSHAVETSDFFTSWGVQNEQETSKRDSNPQKQPNSSSIWGSFTGSFFEPAKVDGNGWKTVKHSKSLQSTTNRDEHSMVFSTSAPEKLMTKDSKSAIAKNESVYKEDKGESSATSESVNTNRSVSKESNEKTTSESCILSEQSSLDNVVSISTDKTKSASLDLEQVYYAPMADNTDSDSTTSPDREEEGQYDNEVASESNDINHTLNPTNVFHQVPNVSSESDKKSLESVEILGSQSNTDCTTTPESDPNSVTNSLSPSVIDIKVNSESVEILPDSLVTSPSSVEILGDWKSDSSPYLSPIDQKNLDSSSVLDEDECATPCIDCADMLQPPSRDQFAEASSSDISPYESPMEEIKTLNISPYPNSVDSTPSPNTFPSLDTNKNLSDATNNSKTSPESVEVIPDVEEADEVSLAEDSYTSASEGTVMTVFEPLQQMDTKNKMELSDIKIPIKMHDSCPDDRQISTKACTENKLNLSLDSLKEKHNLHLTLEPITTQPIRKLDHLEGVNEKSDVSTFSQLMSTTIEPPDPDSQIENLEETKMIESNTDQYFISTDSSREGTLIESSSEDNATLICTNDSKILETPLTTSSYVKTMLADAMVEKGEMTDCTEVPRENSPISSESRSDLVKIGSDQASGHTSGDELETTTSSDIEIISSPNGDSSSTQSRQSPAKLQLNKGGDLLTKTLKTRGHSRELSEISVGSDETNMEIEKLLKRIQEMTEILEARESKLIDVSRINMELHEQNTNLMKQLENFEKHAEQNQNINQITDEYTQRLSALERKFQQAIRERDQLRKNLDQLKLEAASRLSSQEMSNINAEKDEIIKELREEGEKLSKQQLQHSNIIKKLRIKEKETDAMIKSQKEQIEEQNTELERLKRSLYAKEEVERSQIEAVHTLTAKTKKQEKEILMLQEKLDNTMHKMEAFKKSLDAAKVDLAETKKKLLVTEEELKEAVDNAGESCQLFAQVEDLKLKYRQAEEAHVKREEFFKHENNELLKRLEAAEARSEEFSESVSVATKPLLRQIEQLQANLLHKSNSFMKQEKVLSEKNIELQSKNENLIEMDRLLREENVNLKSKESHLESKLNLKKKERMKLQEFHDKLKEENERLLEQNKEHQDAINTLEQTHSSYIQELKREINALENKLAVEKAATDAERRRNNAILEQQQNTDEESRFSPTLSIGQESVSSANSAWPGFSDSVFDNNSGRFPPIPYESIITGSSSTSIFENLQAQLKQRDGEIQQLQWELSRRNTERDALNSELATLTLKVEDLSANVAEAQALNASLNEIQTRYDALLQMYGEKVEENQELRLDLEDVKEIKLFNMEDFASIKGQIINSHKRRPDVILHTRNVMIPIVKPVPFKQSCDMSFLESRCQILRAKHYSNNTALLFSEKPLHTLYDPLENSLEVRRIGHWKPKNQSTKYIIFGKTDSPIIKKTSTSQNSYPSKRFSRKKKYNALQFPNAVLVQPESLTNKDLHKASSRSIKLSRKCDLSQIEERQIKHEAMFTLLPKIETPINNVMGKAVVSSPSQSFYDTIDTTSTVSTQSVSSLKIRNKKTFPNIMNKEKSIPSLASNHLHPSTSEYEINVLHYENDILSGNNFPQFAQSHLKSTNTNCSLVKIQNGNTANERNAIKSNKGDEDKIISDIKYSWEMKDWMSPSQRKKYDNARETKITGLNGKSPYDCKIKYSWQIIGTSTQTSYTLLQDLLNNTIMEDNKSSYKRCSIKYSWQIIGISTQASLQDCNDSDYWSGILLTPSKNYNENKAEIDNNEIDHAEQDYVRYSKGKLKKYLILNNQQTQTFAEKEIQVDYMEQISEALTKQKLSDKLELEQIDNYDGLLHKYTIKPLTPNISSKSSVISDNGNERTKKEELLMRLTYALNKLNQYEGNIENKKSIETSYLDAKNTLAQKGAVLPRNVEENVKGIIQSAQEYIAKLDYQLKDLDNADQQIENSMMRTLKDIDGTFQSLLDDVYHEINKRRELLILETEIHKHESLIPLRACRREVEAQLQNAQNIISMSEGILQHPYRYSVNGFGKIISASNDIGRIPAVPYSEELPNINFDRPLNSYKEEIIEQISKLGCISRTIPVQIMNIEERPAGLFVKWHVTNPEYFAEEQIFIVEKANGEILDPASNKFETVYRGSETSCFIRNIPVDHLITLRVRIQADNVARSIHHVTRTSIPPYSWELDNKNYMITNGKIAEKVTNTINTLFSQGPQFDENHVIEFKFLEVPQEGDDDEGIALVYDPQGSNDTLKRAASLMITPQGKIFMDGDEKLMRLPRMCFGAVIMISAFRKNAYVLRVNIESENKCVTYDWRVQTPLYLAARFAESKKWHLKIE
>27622_0:00206c_{"pub_og_id":"3717503at2759","og_name":"TATA_element_modulatory_factor_1_","level_taxid":2759,"organism_taxid":"27622_0","organism_name":"Molossus_molossus","pub_gene_id":"118633445","description":"TATA_element_modulatory_factor_isoform_X1"}
MSWFNASQLSSFAKQALSQAQKSIDRVLDIQEEEPGAWAETIPYGEPGISPPVSGGWDTSTWGIKSNAEPQSQPVASPKAITKPVRRTVVDESENFFSAFLSPTDVQTIQKSPVVSKPPAKSQRPEEEVKSTLQETVHTGQSRTPESTEIKVKDSSPCVSSGETLVVDTLSPKTEGKHGETINKESDMKVSTISLKASESVTNVKTTRESVSNMSAQSLTAETKDMASEAKEQKHEDRQSNTPSPPVSTFSSGTSTTSDIEVLDHESVISESSASSRQETTDSKSSLHLMQTSFQLLSASACPEYNRLDDFPKLTESCCSSDAFERIDSFSVQSLDSRSVSEINSDDELSGRGYALVPILVNPSTPKTKVVEPVEGKSEEEVNETLIIPTEETEMEESGRSATPVNCEQPDILVSSTPINEGHTVLDKVAEQCEAAESQPEALSEKEDICKRVEFLNEKLDKREAQLLSLSKEKALLEEAYDNLKDEMFRVKEESSSISSLKDEFTQRIAEAEKKVQLACKERDAAKKEIKSIKEELATRLNSSETSDLLKEKEEQIRGLMEEGEKLSKQQLHSSNIIKKLRAKDKENENIIAKLKKKVKELEEEAQHLKQVLDGKEEVEKQHRENIKKLNSVVERQEKDLGRLQMNMNELEERNRSIQAALDSAYKELTDLHKANAAKDSEAQEAALSHEIKAKEELSAALEKVQEEARQQQEALAIQVGDLRLALQRAEQTAARKEDCFRHEISELQQRLQEAENRNQELSQSVSSTTRPLLRQIENLQATLGSQTSSWEKLEKNLSDRLGESQTLLAAAVERERAATEELLANKIQLSSMESQNSLLRQENSRFQAQLESEKNRLRKLEDEKNRYQVELENLKDDYVRTLEETRKEKTLLKSQLEMEKMKVEQERKKAVFTQETIKDKEQKLFSLSSTPTMSRSSSISGVEMAGLQTALLSQVDESHDHSLGPMSVSANGSNLYEAVRMGAGSSVIENLQSQLKLREGEITHLQLEIGNLEKTRSIMAEELVKLTSQNDELEEKVKEIPRLRSQLRDLDQRYNTILQMYGEKAEEAEELRLDLEDVKNMYKTQIDELLRQRLS
>51298_0:0011ed_{"pub_og_id":"3717503at2759","og_name":"TATA_element_modulatory_factor_1_","level_taxid":2759,"organism_taxid":"51298_0","organism_name":"Myotis_myotis","pub_gene_id":"118667902","description":"TATA_element_modulatory_factor_isoform_X1"}
MSWFNASQLSSFAKQALSQAQKSIDRVLDIQEEEPGAWAQTIPYGDPGISPPVSGGWDTSTWGIKSNAEPQSQPAASPKAITKPVRRTVVDESENFFSAFLSPADVQTIQKSPVVSKPPAKSQRPEEEVKSTLQETVHTGGSRTPETTESKGTDSFPCVSPGENRAVATLSPKTEGEHGETVNKDSDMKVSTTSLKVSESVINVKTTRESASNMSTQSPTAETKDIASEAKEQKHEDRQSNTPSPPVSTFSSGTSTTSDIEVLDHESVISESSASSRQETTDSKSSLHLMQTSFQLLSASACPEYNRLDDFPKLTESCCSSDAFERIDSFSVQSLDSRSVSEINSDDELSGKGYALVPIIVNPSTPKTKVVEPVEGKSEEEVNETVIPTEETEMEESGRSATPVNCEQPDILVSSPPINEGHTVLDKVAEQCEAAGSQPEALSEEEDICKKVAFLNEKLDKREAQLLSLSKEKALLEEAYDNLKDEMFRVKEESSSISSLKDEFAQRIAEAEKKVQLACKERDAAKKEIKTMKEELATRLNCSETSDLLKEKDEQIRGLLEEGEKLSKQQLQSSNIIKKLRAKDKENENIIAKLKKKVKELEEELQHLKQVLDGKEEVEKQHRENIKKLNSVVERQEKDLGQLQVAMNELEEKNRSIQAALDSAYKELTDLHKANAAKASEAQEAALSHEMKAKEELSAALEKVQEEARQQQEALAIQVGDLRLALQRAEQTAARKEDYLRHEISELQQRLQEAENRNQELSQSVSSTTRPLLRQIENLQATLGSQTSSWEKLEKNLSDRLGESQTLLAAAVERERAATEELLANKIQLSSMESQNSLLRQENSRFQAQLESEKNRLIKLEDEKNRYQVELENLKDDYVRTLEETRKEKTLLNSQLEMEKMKVEQERKKAIFTQEAIKEKERKPFSVSSTPTMSRSSSISGVEMAGLQTSFLSQDEPHDLSLGPMSVSASGSNLYEAVRMGAGSSIIENLQSQLQLREGEITHLQVEIGSLEKTRSIMAEELVKLTNQNDELEEKVKEIPKLRTQLRDLDQRYNTILQMYGEKAEEAEELRLDLEDVKNMYKTQIDELLRQRLS
>166361_0:001d39_{"pub_og_id":"3717503at2759","og_name":"TATA_element_modulatory_factor_1_","level_taxid":2759,"organism_taxid":"166361_0","organism_name":"Onthophagus_taurus","pub_gene_id":"LOC111419742","description":"TATA_element_modulatory_factor"}
MSWFDTASFANIAKSALKEAQRTIDKALDIRDDDPNAVVPSNTPIDVNHDEFFQSWGLNTVNSNKNSPSDVVTKSPVKSQKVVSSIWGSFTGSFFENAQEKGQKSKDSIESLDDSADLDFKESKLVVQHSDDGDSMKRSLSVEETGVLDDEGKDCYDGMNLKEIGEVNALNRLSIVSNESDKKSSDSVEVLSNTECTTSPDSEMVSHQSITTTSSGIRQTTESVEVLPDSLTSPSSIEQLDSDSSNSKHLSPHTNEFLSPDDSPGIEEEVAERSSPESVQVIQEEQEDTSIAEDTISYTSISESTAATVLDSAQMLQPLNYQKSHSKDTPDIPITRPPSRTALHLPLPQTISTQPQSIKEDVNDLMLTSNIIDIPTDLESSGVDDSSQSDKTLIASDVGDSGTDTSESNYTSTYLKHMLADAMVEKSHCEHDFSHQEVQSKEDGGNYSDAVILPMVSTRELSPLSSERSDMVKIGSDQASGHTSGDELETTTSSDIEIISSPNGGDSSSTHSRHSPAKLICVKGKSVEPNVDSLLGKMTFKRNKGHNRELSEASSISEDSEMERLARRISEVTEILESREAKLIEVSRKNAELQESNEELRSQLDTIHTKQLECLDLSQVTDEYARRLSALEKKFQQAIREKDSLRKQLDECKKDATSRLTKSEIDTLVAEKDEIIKELREEGEKLSKQQLQHSNIIKKLRAKEKEHENSIKYFKETVEDLTGEVDRLKRSLTAKEEVERSQIEAVHQLTTKNKKLETELETTKDNFDDLNQKFDTVKKSLDAAKKELGDKNRTSNELIAREQLLQSLENEKRMTESQNEEIIGQLEDLRSKLRDGEENFLRKEQTMRTEINELLRRLEDAERRNEELAQSVMEVGKPLVRQLESLQATYNVKIANFEQMEQNSIVKINDLQTKLRTLTDLERIAREDSVSFKARLTEAELKLSDIKREKDLAAVQFDQKETEYILNQQKLKNEIDIFQTTLKTERELVENLRKEISSLQNNLQQIDRISNDDEKSETIQEEKQAASQIVPPRSLSPSMSISESISSSLWLPDDVFETSTSSRCTNMLEMQYIQTSLKQKDGEVQQLHWELKRREHERTLLNKEISSLISKVEQLEGKVIKHDSLQTQFDELTQQYETLCQLYGEKVEETEELKLDLVDIKEMYKSQIDDLLNQQKEK
>115081_0:001f6f_{"pub_og_id":"3717503at2759","og_name":"TATA_element_modulatory_factor_1_","level_taxid":2759,"organism_taxid":"115081_0","organism_name":"Megalopta_genalis","pub_gene_id":"LOC117225972","description":"TATA_element_modulatory_factor_isoform_X1"}
MSWFDATGFANLAKSALKEAQKTIDKALDIKEDEEEVEQKLVLERRAEDGADFFASWGLKSNEDVVPIDKNKKIKQEASNSIWGSFSGSFFESPKYREEGHDRKQITQSKSLQNTFMEDERSTGLTPSLSFSEDRTSKGWNWSERTMEKDEIRPAFDVSIPSNTDETENVVSGMDDETVELVAGRGKEELCSAGYSSNEDNIVANGNTTSSETEQRNVCRQILKTEVNEVNKISSASLETDKRSVDSVEILGSRSSTDCTTTPESDCNSIDNSASPSVVGTKLNSESVEILPDSLVTSPSSVEILGDWKSDSSPYLSPVDPLHSEISSALDKHDLATPCWEDGNIEQIPTNDRSPNYLSSSDVSLHESPMEESKTPRNDLCASMESTPSPLLSPSLSASLLVSASTYPTQSYVELGPYAHGGKLTSSSIGQNLKTYPLECMETSGYPDDPDEPSLAEDSYTSASESTVATVFETLMIKQVSMKPCMETHSSSNLDTVKEKHNLHLPIEAITTQPIRKSTDQTYTSIDGVLTSKKIETDRKSIDLLLNTTIEPAEPDPEPETEPKRELILAPVSGQEESERYSGIAEVTQPYSLKSDTMDIVDHHLMSMDSSCEGTLIESNSEDNATLIHKSEGKTTEPPLTASSYVKTMLADAMTEKVGEIVEMEGQSSDMPRENSPVSSESRSDLVKIGSDQTSGHTSGDELETTTSSDIEIISRYSPNGDSSSTQSRQSLTRSQSAKGSDLLTKTLKSRGHSRELSEISIGSDEANLEIETLLKRMQEMTEILEARESKLIDVSRMNMELHEQNSNLKKQLDNFEKYAEQSQNLNQIADEYTQRLSALERKFQQAIRERDSLRKNLEQLKMEAATRLSSQEMYTLSAEKDEIIKELREEGDKLSKQQLQHSNIIKKLRIKEKESDALIKNQKQLIDEQTSEMERLKKSLHAKEEVERTQIEAVHTLTAKTRKQEKDILALQEKLDTTLHKMDAYKTSLDATKMDLIETKKLLLATEAELKDATNNAGESCQLLAQIEELTLRLRESKEMHAKKEEFLKHENNELLKRLETAEARSEELSESVSMATKPLVRQLEQLHTNLSQKCNNFMKQEKALSEKNIELQTKVEQLVETNRYLKEESVNLNSKLSQLESKLVVKEDEVSRLQELYDELTIEKERLMEETVRHRRTIETLEQSHSSQIMELNREIVALENKLAVEKAATDAEKRKNYAISEQRRNIDREEPQNPHNPTNETVNLQISPKATDFIWPLFDVGGDDENTERFAMAYDCLRAGSSSTSVFENLQAQLKQKDGEIQQLQWELSRRNVERDALNTELSMLTLKIEDLNNKVSHITVLNANLQDIQTRYDALLQMCGEKMEENEELRLDLQDVKDVYKTQIDQLMKENT
>29078_0:0033a1_{"pub_og_id":"3717503at2759","og_name":"TATA_element_modulatory_factor_1_","level_taxid":2759,"organism_taxid":"29078_0","organism_name":"Eptesicus_fuscus","pub_gene_id":"TMF1","description":"TATA_element_modulatory_factor_isoform_X1"}
MSWFNASQLSSFAKQALSQAQKSIDRVLDIQEEEPAAWAETIPYADPGIKPPVSGGWDTSAWGIKSNAEPQSQPAASPKAITKPVRRTVVDESESFFSAFLSPADVQTIQKSPVVSKPPAKSQRPEEEVKSTLQETVHTGGSRTPETTESKVTDSFPCVSPGETLAVATLSPQTEGEHGETVNKDSDMKVSTINLKVSESVINVKTTSESVSNVSTQSPAAETKDVASEAKEQKHEDRQSNTPSPPVSTFSSGTSTTSDIEVLDHESVISESSASSRQETTDSKSSLHLMQTSFQLLSASACPEYNRLDDFPKLTESCCSSDAFERIDSFSVQSLDSRSVSEINSDDELSGKGYALVPIIVNPSTPKTKIVEPVEGKSEEEVNETLIIPTEETEMEESGRSATPVNCEQPDTLVSSTPINEGHTVLDKVAEQCEAAGSQPEALSEKEDICKKVEFLNEKLDKREAQLLSLSKEKALLEEAYDNLKDEMFRVKEESSSISSLKDEFAQRIAEAEKKVQLACKERDAAKKEIKTMKEELATRLNCSETSDLLKEKEEQIRGLLEEGEKLSKQQLQSSNIIKKLRAKDKDNENIIAKLKKKGKELEEELQHLKQVLDGKEEVEKQHRENIKKLNSVVERQEKDLGQLQVDMNELEEKNRSIQAALDSAYKELTDLHKANAAKASEAQEAALSHEMKAKEELSAALEKVQEETRQQQEALAIQVGDLRLALQRAEQAAARKEDYLRHEISELQQRLQEAENRNQELSQSVSSTTRPLLRQIENLQATLGSQTSSWEKLEKNLSDRLGESQTLLAAAVERERAATEELLANKIQLSSMESQNSLLRQENSRFQAQLESEKNRLRKLEDEKNRYQVELENLKDDYVRTLEETRKEKTLLNSQLEMEKMKVEQERKKAIFTQEAIKEKERKPFSVSSTPTMSRSSSISGVEMAGLQTSLLSQDEPHDLSLGPMSVSANGSNLYEAVRMGAGSSIIENLQSQLQLREGEITHLQVEIGSLEKTRSIMAEELVKLTNQNDELEEKVKEIPKLRTQLRDLDQRYNTILQMYGEKAEEAEELRLDLEDVKNMYKTQIDELLRQRLS
>146911_0:00401c_{"pub_og_id":"3717503at2759","og_name":"TATA_element_modulatory_factor_1_","level_taxid":2759,"organism_taxid":"146911_0","organism_name":"Gekko_japonicus","pub_gene_id":"TMF1","description":"TATA_element_modulatory_factor"}
MSWFNASQLSSFAKQALSQAQKSIDRVLDIQAEEEEEGEGASGRISQPRPGEAGTNSLTSGGWDTSAWGLDPDTETQSQPIPSPTAITKPVRRTVVDESENFFSAFLSPTDVQSIQQSTVVSKPPTKSQRPKEEVKSTLQDSLHSDLPEALVETAAKDFSVIALVELENLSDSHEQLEENSSIVDTEDKLDENKTEDTEQQVSAENVSVEKSTDVVKSDSGSDGAVHVPESPAQSLPTDTKNVGLETKERKSEDRQSNTPSPPVSTFSSGTSTTSDIEVLDHESVISESSVSSRQEAADSKASLHLMQTSFQLLSASACTEYNRLDDFQKLTESCCSSDAFERIDSFSVQSLDSRSVSEINSDDELSGRGCISASVTIGPLTPKSDVVDPVQSKSDQILSETLALPADEAEMEESGRSATPVNSEQPDVLVVPIRTVEEHTPKEEVVVIHRSAEALSSVECEKEELCKIIDSLTEKLEIRENRLLNVSKEKASLEEAYDNLKDEVFRMREENSSISSLKEEFAQRIADAEKKVQLACKERDTAKKEVKTLKEELATRLNSNETAELLKERDEQIKGLMEEGEKLSKQQLQNSNIIKKLRAKEKERENTYAKQSKKIKELEEELQHLKQVLDGKEEVEKQHRESIKQLNSLVERQEKDLSRLQVEVEELEERNRSVQAALDNSYRDLADLHKANATKDSEAQEAALSCEMKAKEELGLALEKAQEEARQQQEALAIQVADLRVALQRAEQQTARKEDYLRQEIAELQERLQEAETRNQELSQSVTSATRPLLRQIENLQVTLGAQTTSWEKLEKNLSDRLGESQTALAAQAERERAATEELLSNKIQLSSAESQNSLLRQENSRLQAQLEAEKTRLKKLENENNRYEVELENLKEEYIKTAEEAKKEKTLLATQLEMEKMKVEQEKKKAIFAQETAREKERKLFTQSTTETVSSTPTLSRSSSVSGVDMAGLQASFISQDDSHDHSFGSMSTSGSNLYDAVRMGAGSSIIENLQSQLKLRDGEVSHLQLEIANLERTRSVMAEELVKLTNQNDDLEEKVKEIPKLRTQLRDLDQRYNTILQMYGEKAEEAEELRLDLEDVKNMYKTQIDELLKQRHC
>32260_0:001f63_{"pub_og_id":"3717503at2759","og_name":"TATA_element_modulatory_factor_1_","level_taxid":2759,"organism_taxid":"32260_0","organism_name":"Venturia_canescens","pub_gene_id":"122413733","description":"TATA_element_modulatory_factor"}
MSWFDTSGIANLAKSALKEAQKTIDKALDIKEDENRSSQTPKDESSNNFFATWGIKSIDGESDDLGTGECAPGTSKEQHDMPGIWGSFTGSFFDNPQSAADNVQTTDDPAQSLMKKINERMSSTKENNAQEDLITLAEPEEEKIPKTCPVDETVRIKSRRKVGSGTNYLRKQRSDQREDPSTRVTIEHRRYSASEVEGKEEKEKSDEQLSLVDTRIENEEYLDIPLHGDPLGGFNSRRNTVDGRDSRTCPLVNRASIVSSGSDKKSSESVEILDSRSNTNTSTPDSEITSPSISTNPTQHDTKRNSDSVEILPDSLVTSPSSVEILGDSKSENDDDSPLFLSTIDRSIDCTGIPKESVVSKFGDSSSDVSPYISPIEEEPKKPSITLIDRSHLEPESKTLVTGNLLNIKNLIGCEMEKESPESVEVIPDVDELDEVSQAEDSYTSASETTVMTIMDATMLQQFDPTNKSRHDFGDKRMHDSCPDSGKYLPGAISGGNQILNTSLDSSREKHNLHLPLEPITTQPIRKGEPIVEIINKALDSTTITKDQIKDTGTEPPEINPSSEPTKTKSQIEHIADCPEQYLMLTDSSCEGTLIESSSEDNAIVKANEPKIIDATLTSSSYVKNMLADAMVEKGEIQSDSAERQRIDVPARENSPISSESRSDLVKIGSDQTSGHTSGDELETTTSSDIEIISSPNGDSSSTQSRQSPANLHSTKGTELLQRTLKTRGHSRELSEISVGSDDGNFEVEKLLRRTQEMTEILQVRESKLIDVSRMNMELHEQNIHLKKQLDSIEMRAEQTQELNRITEDYTQRLSALEKKFQQAISERDSLRDQLDVMRQEASARLSSRELLSITAEKDDIIKELREEGEKLSKQQLQHSNIIKKLRAKEKENETLLKSQKEQLEEQSSELERLKRSLYAKEEIERTQIEAVHTLTARIKKQETDILSLQEKLDNALNKMDAYKTSLDATKIDSANVKAKLTSAEEELKRALENAGESCQLAAQVEDLKHKLRQSEEAHVKSVTNLKRDNNELLKRLEISEARNEELSESVTLVTKPLLRQLEQLQSSFALKASNFSKQEKLMSEKIDELQSKLESLVTTDRSLVEENVCLKKKLSSLEAQIKRKDTEKNDVEETLKKLRLQFRELEQENSCNRATIEKLEESHEEEKRDLKREIQSLTDKLSMEKAATNAEKRKNNAFVLEQQQSIDQESRLSPTLSIGRDSIGSTSSVWPAFNESLFESGSGRFPSVYESLRTGGNSTSIIENLQAQVKQRDGEIQQLQWEISRRNNERDILNMELSSLTFKIEELTSKVAQVEALNESLNEIQTRYDALLQMYGEKIEETQELRLDLEDVKAMYKSQIDQLLKRET
>7200_0:00038e_{"pub_og_id":"3717503at2759","og_name":"TATA_element_modulatory_factor_1_","level_taxid":2759,"organism_taxid":"7200_0","organism_name":"Lutzomyia_longipalpis","pub_gene_id":"LLOJ000898","description":"TMF_TATA_bd_domain-containing_protein"}
MSWFDTAGLANLAKTALKEAQKQIDKALDIKDDEGKSDAAAGDKGKAESKSSPVRVSEKARKSEVVSKTAPTTPSVGNIKDSPSFWGSFSGSFFDAPRPEVQETVTTPPTSSHKFPLREDGNSESEIAGCSSESVDLISSPGSGITSPIQSAGNTMLQSDSVEILGMETPSETSSIFVVASNVTTPGSEIRECGLKVPVDESEEEVSVDEDSMSYNTVSDSLAVTVLEPADKTDAAIITVPPSRQSFHLSLSSTSSKLMVSEGSTCDTEDSNESEQTITLGEEKAGAQLSSALEEAAIENFEMQTEFSDSTQSFEEVQPMGASVMQKSTPEVVRKSSSRQSSNSSDGKSDLVKVASDQMSGHTSGDEVETTTSSDIEIISNPNGDSSSTNSVYRASPLKDTGVKYHADFVGVKIKGHCREASAASSQSLGSDELSNPSEVDKLQRRVSELSELLEKREYKLVELGRQNAELQEKNAEILAQASMRHIRSDSVDITNVTEEYTQRLSALEKKFQQSIRERDTLRDQVKSLRQDFASCIPRADAEKMISEKEAIAEELKAEGEKLSRQILQHSNITKKLRAKEKEMDEVVKNQKEQIEEHQEELERLKKSLSAKEEVERSQIEAVHRLSSEKRKLEKENGQLRSELDDTTQKLKTVQTSLEAAKAELLEKRNAFAELKRKTESLEALTSEKQLQQTQNVQMVRELEDLREKLRLADTANTVREQKLREENTDLLRRLEESDRRAEEQAHTLSTATIPLVKQLDSLQKTLNTRTATWEKQEQKLLEKVEALQNIETTAVEETTKLRALVKSLEEQLDVSLRESSRVSTKLEEKEIANTLQVSELMRRVQSAEKDVESLRETNSILERQLQTEKENLQVEKRRVNRLMQELQTKQLKEELPEADASATRQDFGGQASPALSIERVSIDESVCSNTWQFQEDVECMSNTGRPSGGSFYGGGVYALGGHTSVLENLQSTLKQRDGELYQLQWELSRLQTEKSELINEISDMTNQIETMETQLDTTRSMEEKFAELQTQYDALLEMYGEKEEEAQELRLDLQDVKEMYKVQIDDLLRQQKGSS
>9715_0:004ac1_{"pub_og_id":"3717503at2759","og_name":"TATA_element_modulatory_factor_1_","level_taxid":2759,"organism_taxid":"9715_0","organism_name":"Mirounga_leonina","pub_gene_id":"TMF1","description":"TATA_element_modulatory_factor"}
MSWFNASQLSSFAKQALSQAQKSIDRVLDIQEEEPSAWAETIPYGEPGISTPVSGGWDSSTWGLKSNTEPQSQPVASPKAITKPVRRTVVDESENFFSAFLSPTDVQTIQKSPVVSKPPAKSQRPEEEVKSALQESLHTGLSRTPETTESKVEDSTPCVPGETLAVDTLSPKTEGKHEETVNKEPDTKVSTVRLKVSESVINVKTTRENISNISTADTKDMALEPKEQKHEDRQSNTPSPPVSTFSSGTSTTSDIEVLDHESVISESSASSRQETTDSKSSLHLMQTSFQLLSASACPEYNRLDDFQKLTESCCSSDAFERIDSFSVQSLDSRSVSEINSDDELSGKGYALVPIIVNPSTSKTKINESVEGKSEEVNETLIVPTEETELEESGRSATPVNCEQPDILVSVTPINEGHTALDKVAEQCEAAESKPEAHSEKEDVCKRLEFLNEKLDKREAQLLSLSKEKALLEEAYDNLKDEMFRVKEESSSISSLKDEFTQRIAEAEKKVQLACKERDAAKKEIKSIKEELATRLNSSETSDLLKEKEEQIRGLMEEGEKLSKQQLHNSNIIKKLRAKDKENENIIAKLNKKVKDLEEDLQHLKQVLDGKEEVEKQHRESIKKLNSVVERQEKDLGRLQVDMDELEEKNRSIQAALDSAYKELTDLHKANAAKDSEAQEAALSREMKAKEELSAALEKAQEEARQQQETLAIQVGDLRLALQRAEQAAARKEDYLRHEIGELQQRLQEAENRNQELSQSVSSTTRPLLRQIENLQATLGSQTSSWEKLEKNLSDRLGESQTLLAAAVERERAATEELLANKIQMSSMESQNSLLRQENSRFQAQLESEKNKLRKLEDENNRYQVELENLKDEYVRTLEETRKEKTLLNSQLEMEKMKVEQERKKAIFTQEAIKEKERKPFSVSSTPTMSRSSSISGVDMAGLQTSFLSQDEPHDHSFGPMSVSANGNNLYDAVRMGAGSSIIENLQSQLKLREGEITHLQLEIGNLEKTRAIMAEELVKLTNQNDELEEKVKEIPKLRTQLRDLDQRYNTILQMYGEKAEEAEELRLDLEDVKNMYKTQIDELLRQRLS
>419612_0:0031f7_{"pub_og_id":"3717503at2759","og_name":"TATA_element_modulatory_factor_1_","level_taxid":2759,"organism_taxid":"419612_0","organism_name":"Camelus_ferus","pub_gene_id":"TMF1","description":"TATA_element_modulatory_factor_isoform_X1"}
MSWFNASQLSSFAKQALSQAQKSIDRVLDIQEEEPSAWAETIPYGQPGISPPVSGGWDSSTWGLKSNTEPQSQPVTSPKAITKPVRRTVVDESENFFSAFLSSADVQTIQKSPVVSKPPAKSQRPEEEVKSTLQESLHTGQSRTAETTESKVKDSPLPVSGETLAADALPPETEGKHEETVNKELDPKVSTVCLKVSESVINVKTTRENVSNMSTQPLTAETKDMALEPKEQKHEDRQSNTPSPPVSTFSSGTSTTSDIEVLDHESVISESSASSRQETADSKSSLHLMQTSFQLLSASACPEYNRLDDFPKLTESCCSSDAFERIDSFSVQSLDSRSVSEINSDDELSGKGYALVPIIVNPLTPKTKTVESVEGKPEEEVNGTLIMPTEETELEESGRSATPVNCEQPDILVSSTPVNEGHAVLDAVGEQGEAADSHPEALSEKEDMCKTVEFLNEKLDKREAQLLSLSKEKALLEEAYDNLKDEMFRVKEESSSISSLKDEFTQRIAEAEKKAQLACKERDATKKEIKSIKEELATRLNSSETADLLKEKDEQIQGLMEEGEKLSKQQLHNSNIIKKLRAKDKENENIIAKLNKKVKELEEELQHLKQVLDGKEEVEKQHRENIKKLNSVVERQEKDLGRLQVDMNELEEKNRSIQAALDSAYKELTDLHKANAAKDSEAQEAALSREMRAKEELSAALEKAQEDARQQQETLAIQVGDLRLALQRAEQAAARKEDYLRHEISELQQRLQEAENRNQELSQSVSSTTRPLLRQIENLQATLGSQTSSWEKLEKNLSDRLGESQALLAAAVERERAATEELLANKIQVSSMESQNSLLRQENSRFQAQLESEKSRLRRLEDENNRYQVELENLKDEYVRTLEETRKEKMLLNSQLEMEKMKVEQERKKAIFTQEAIKEKERKPFSVSSTPTMSRSSSISGVDMVGLQTSFLSQDEPHDHSFGPMSVSANGSNLYDAVRMGAGSSIIENLQSQLKLKEGEITHLQLEIGSLEKTRSIMAEELVKLTNQNDELEEKVKEIPKLRTQLRDLDQRYNTILQMYGEKAEEAEELRLDLEDVKNMYKTQIDELLRQRLS
>516756_0:0007d7_{"pub_og_id":"3717503at2759","og_name":"TATA_element_modulatory_factor_1_","level_taxid":2759,"organism_taxid":"516756_0","organism_name":"Eufriesea_mexicana","pub_gene_id":"LOC108555878","description":"TATA_element_modulatory_factor-like"}
MSWFDATGFANLAKSALKEAQKTIDKALDIKDEDQKPLESHTEDTTDFFASWGLKSDIHYDAHQHRAKCKESKQEATSSIWGSFTGSFFESSKSNEAEHNVKTITRSKSLQSTPTESGQKLVSSSSFSEDYKDKILTPKKKSKQTEDCKEQNIYDHIQNVPNQDMADTFNSSDLKKLISSEIIDTSTISKIEDDNINDCSKSNIRSPKIIEYSSENIDAKEESEKTESENKESCDHDADSIASISHRLSCASPENDKKSLESIEILGSRSNTECTTTPESDASSVSNLASPAMGTKVNSESVEVLPDSLVTSPSSVEVLGDWKSDTSPYLSPIDQRHSDSSSVLDRDESVTPCWDDINVPQIINKENLINPSSSDISPYESPMEEAKTLHENLCTNSMDNTPLTGTYIAMGSHLYKNLSSGHSMKASPEGIEVVPYNDEIDEVSFAEDSYTSASESTVMTILETLQQKEQAKSKTEILINASSTDEKMHDSCLDNKIIMKKASADARLNLSLDSLSEKHNLHLPIEAITTQPIRKLEYFDGTGKISEPDRKSFDRLINSTIEPAKTECYSVNEVTHPFKTEIAEISDQHLISTDSSCEGTLIESSEGNPQLIHKSDEKVLQVPLNSSSYVKTMLEDAMIDKAGKIIESEVQGTEMPRENSPISSESRSDLVKIGSDQTSGHTSGDELETTTSSDIEIISSPNGDSSSTQSRQNLAKLQSTKGGDLLLRTLKTKGHSRELSEISVGSDEANVEIEKLLKRIQEMTEILEARESKLIDVSRINMELHEQNNSLKKQLDNFEKHAEQSQNLNQITDEYTQRLSALERKFQQAIRDRDSLRKNLEQLKVEAATRLSSQELSTLNAEKEEIIKELREEGEKLSKQQLQHSNIIKKLRVKEKENDALIKSQKEQIEEQTSELERLKRSLRAKEEVELSQIDAVYSLTARTKALEKEVAALQKQLENTVHNADTYKKNLDSTRIELSETKKILSTTEVQLKEATTNAGESCQLLAQVEELKIKLRESEEMHVKKEEFLKLENNELLKRLEAAEARSEELSESVSMATKPLLRQLEQLQANLLHKTNSFMKQEKILSDKNIELQTKVENLLETDRYLKEENVNLKSKISQLEAKLATKENERMRLQELYDELVIQKEKFAEQNMRQRQTIETLEQSHSSEIMELKREIIALENKLSVEKAATNAERRKNHAMSEQQQNIEDNKRLSPSISTEQDSVNAVDIIWPLYNSTTDTKPECYTVAFDSIRAGSSSTSIFENLQAQLKQKDGEIQQLQWELSRRNIERDVLNSELSTLTLKIEELNVKVMNVAVLNESLQEIQTRYDALLQMYGEKMEENQELRLDLQDVKEMYKTQIDQLLKRDT
>9978_0:003fd2_{"pub_og_id":"3717503at2759","og_name":"TATA_element_modulatory_factor_1_","level_taxid":2759,"organism_taxid":"9978_0","organism_name":"Ochotona_princeps","pub_gene_id":"TMF1","description":"LOW_QUALITY_PROTEIN:_TATA_element_modulatory_factor"}
MSWFNASQLSSFAKQALSQAQKSIDRVLDIQEEEPGAWAETIPYGEPGISPVSGGWDSSNWGLKSNAEPQSPPAASPKAITKPVRRTVVDESENFFSAFLSPADVQPAQKSAVVSKPPTKSQRPEEEVQSTLPESLHAGQSRATDPTDAKVKDSSCASGEAQTADVPAPEPEDQQEETAKESDSKAPTVHLKVSEAVVNVKTPAGSVPHLSTQSLAVETKEQKHEDRQSNTPSPPISTFSSGTSTTSDIEVLDHESVISESSASSRQEATDSKSSLHLMHTSFQLLSASACPEYNRLDEFQKLTESCCSSDAFERIDSFSVQSLDSRSVSEINSDDELPGKGYASVPIVVSPSTPKPKKTESVEGKSQDEVNEALIIPTEEAEMEESGRSATPVNCDQPDILVSPAPINEEQSEAAESQPESLPEKEDISKTVEFLNEKLEKREAQLLTLSKEKALLEEAYDNLKDEVFRVKEESSSISSLKDEFTQRIAEAEKKVQLACKERDAAKKVIKIKVLLNCIKTVEYTVEYSEGIIIYTFLPLPGEKLSKQQLHNSNIIKKLRAKDKESENTITRLNKKVKELEEELQHLKQVLDGKEEVEKQHRENIKKLNTVVERQEKDLGRLQVDKEELEEKNRSIQAALDSAYKELTDLHKANAAKDSEAQEAALSREMKAKEELSSALEKVQEEARQQQETLAVQVGDLRLALQRAEQAAARKEDYLRHEIGELQQRLQEAENRNQELSQSVSSASRPLLRQIENLQATLGSQTSSWEKLEKNLSDRLGESQTLLAAAVERERAATEELLANKIQMSSMESQNSLLRQENSRFQAQLDSEKNKLRKLEDQNNRYQVELENLKDEYVRTLEETKKEKTLLNSQLEMEKMKVEQERKKAIFTQEVIKEKERKPFSVSSTPTLSRSSSISGVDMAGLQTSFLSQDESHDHSFGPMSVSANGSNLYEAVRMGAGSSIIENLQSQLKLREGEITHLQLEIGSLEKTRSIMAEELVKLTNQTDELEEKVKEIPKLRTQLRDLDQRYNTILQMYGEKAEEAEELRLDLEDVKNMYKTQIDELLRQRLA
>610380_0:002e71_{"pub_og_id":"3717503at2759","og_name":"TATA_element_modulatory_factor_1_","level_taxid":2759,"organism_taxid":"610380_0","organism_name":"Harpegnathos_saltator","pub_gene_id":"LOC105183881","description":"TATA_element_modulatory_factor_isoform_X1"}
MSWFDATGFANLAKSALKEAQKTIDKALDIKDEEPKVIQTLTDDSSDFFASWGLKNEERANEQEKIPTKQQSSSSIWGSFTGSFFEAPKVAEGNTGRKIVKHSKSLQGAASQDELQSGIVSSVSVPEKLLEEGTKPVIKSSKSVHTGDEQESSIVSESVNTNHSLPKEIDDKVTQECVSSCVSSEQSSTENLVPTNAEKNTRVSLMDLEVVFRAQETDSTDGDDSDSTSSTDREQDDEQDEMANQTPSPTNVFQVPTVSSESDKKSLESVEILGSQSNTDCTTTPESDPNSVSNSISPSVVGIKVNSESVEILPDSLVTSPSSVEVLGDWKSDSSPYLSPIDPKNAEISPVLDDGEECATPCGECINMLELPSKDQLAELSSSDISPYESPMEEVKTLSTNSYSCSVDSTPSPNAFSGLDTKGSSRVDISKTSPESVEVIPDVDELDEVSLAEDSYTSASEGTVMTILEPFQQNKMELVDVSMKLPTKMHDSCPDDRHMSTKLCTEGKLNLSLDSLKEKHNLHLTLEPITTQPIRKLDHLEGVNEKADVPTFSQLMSTTIEPPDPDSYPQVEDLSAEDTKLVESTTTDQYLISTDSSGEGTLIESSSEDNVTLVCTNVSKVLETPLTASSYVKTMLADAMVEKGEIIDMESHCAEVPRESSPISSESRSDLVKIGSDQASGHTSGDELETTTSSDIEIISSPNGDSSSTQSRQSPAKLQLTKGGDLLTKTLKTRGHSRELSEISIGSDEANLEIEKLLKRVQEMTEILEARESKLIDVSRMNMELHEQNANLMKQLENFEKHAEQNQSINQITDEYTQRLSALERKFQQAIRERDQLRKNLDQLKLEAASRLSSQEMSNINAEKDEIIKELREEGEKLSKQQLQHSNIIKKLRLKEKEADATIKSQKEQIEEQNTELERLKRSLYAKEEVERTQIEAVHTLTAKTKKQEKEILTLQEKLDNALHKMDAYKKSLDAAKVDLSETKKKLLVTEEELKEAVDNAGESCQLFAQVEDLKVKYRQAEESHVKKEEFLKHENSELLKRLEAAEARSEELSESVSMATKPLLRQLEQLQANLLHKSNSFMKQEKLLSDKNIELQSKIENLLEMDRLLREENVNLKSKESHLESKLNIKEKERLRLQESHDKLTEQVEKLLEQNKQPSNIVLRLNRRHQDTIHTLEQTHSSQVQELKREINALENKLAVEKAATDAERRKNNAILEQQQSTDEELRFSPTLSIGQESVSSINSVWPAFSDSVFDNSSGRFPPMTYEGIRAGSSSTSIFENLQAQLKQRDGEVQQLQWELSRRNVERDALNSELATLTLEVEDLSNKVQEAQALNESLSETQTRYDALLQMYGEKVEENQELRLDLEDIKEMYKTQIDQLLKRQN
>115357_0:002aac_{"pub_og_id":"3717503at2759","og_name":"TATA_element_modulatory_factor_1_","level_taxid":2759,"organism_taxid":"115357_0","organism_name":"Harmonia_axyridis","pub_gene_id":"123682672","description":"TATA_element_modulatory_factor-like"}
MSWFDAAGLANIAKSALKEAQRTIDKALDIKDDGLNDNNIPLDINNDDIIGTWAVSQPTKTEIKKENADIQNSIWGSFTGSFFDHAKEYNKSVSLDGLDDSTDINSQHFSQSKLVVDSMNEFDNNEIGKNEEFSVRADQSSSMNKEIPNEFVIEEREGVTPTANNISDGAPKGGSEIKDAAESIENGEEPNSQENYSVHNIVSKDYVEINKKNEITGEIICIEPDIGYKEFNDEKETDEMQIKNDEILSFACPPENIPLPEAITVPPGRKPNQLLITDTILISTQPQSSQQEIPEILRNTNVIDIPVEDDSFQSSSENTLDLSTDEGSHSDVTVKASENNEDCDSENDTFFVDSKISDSTSDKNSVSGNGFVQSDSNSLTYDGISSENLSIIQLEMPPRDYSPFSSDKSDLVKIGSDHTSGHTSGDELETTTSSDIEIISSPNGDSSSTQSHHSPLNKLETKIVKEGSEVVIEGEVNKKKIKSHNRELSEASSISDDPHSLDVDKLLKKITEMTEILESREIKIVEINRKNLELQEVNMELKTHLNSAVSKQLECQDLTQVTEEYAQRMSVLEKKFQQAIREKDSLRKELEQAKQESSMRLSKGDFEMIVNEKDEMIKQLREEGEKLSKQQLHHSNIIKKLRMKEKENETTIKQLKERVEDFTSETDRLKRTVNAKEEVERTQIEAVNNLTSKNKKLENELAKVQSELDDQVQKYETLKKSLEVARKELNDKNRITNQLSAKEQMLEVLENEKKVAESQSQDVINQLQYLRMKLHECESQYLEKEQQFRMENNELLIRLENAESRNEELSQSVLEVSKPLLRQIEALQANQTVKLAAFEKTELEFTSKINELQFRLSSASNNEKSSKEECLKLNSKLSSLEGEFSGIKHEKELLEIQFNQLKTEKMILEQKLKSKIDNLKSEVKIRNDKIESLNKEIAILKTSNKKSVEDVDHKDSSQLSNTKQDIDYNMDDTNSNPRSNSPTLSVGKASVADSMVSSVWSQLESFDMGHVPRFSNMFEMQMLQTNLQQKEGELQQLQWEMNRREQERNLMNADLMSLTSKVDDLTKDLVEYESLKAKFEELQEQYDLLCQMYGEKVDEVEELKLDLLEAKEAYKSQLDELLKVNSS
>7160_0:0054dd_{"pub_og_id":"3717503at2759","og_name":"TATA_element_modulatory_factor_1_","level_taxid":2759,"organism_taxid":"7160_0","organism_name":"Aedes_albopictus","pub_gene_id":"LOC109398935","description":"TATA_element_modulatory_factor"}
MSWFDTTGIANLAKTALKEAQKQIDKALDIKEDEEEGEGGDGKRKTEGRGESKTEPCTPVSGEVKGGGNVGKGQMDSIWGSFTGSFFEQPVTAANVTVTKAPSVSLKRKSFEDSGIAEVPGKLGSPEASSESIELLSPVTTPGSALTSPSSGPTIGQESESVEVIKVQGTPSSISTPDSITTMDRSSSDADEAEMRFTSVELRSVDDDISVEEDSEVSYTLSEQPITVMEAGSEGEVPITVAPSRGSLHLSLEKSSVSRQMTFSEVSVCDTEESNDSETTLTSVEKLSKQSDEHLDKSYENVEIQTQISDSTHSFEEIPSAAQIPMLAEPKQQQEGTSSQNSGDEIETATSSDIEIISSPNGDSSSTNSGAYRASPLKIPDGKSNIDILMIKKRGHTREPSEVSVQSGNSDDLSETEKLMRRIAEISEILEQREFRLLELGRQNAELHEHNCQLSAQLESKQRRADSTETDEYTQRLSALEKKFQQSIRERETLKRQLDAVRSEAQEKMNRSDVEKVISEKDFMIEELKKEGENLSKQVLNHSNIIKKLRLKEKDNEALIKKLKEDIGDLTDETERLKRSLSAKEEVERSQIDAVHKLSSEKRKLEKDNGSLRSQLDDQTQKFDTLKKSFDFARKELTEKTEAYQELVKKSSLLATMESEHSTIQRVNEQISTELEDLREKLRRAEADHAQRIQRLKNENSELLLRVEETETRSEEEKNATAMVTVPLMKQIESLQNALRNKERVWEQRETDIIRKLDESVEKSKAFGDNERTLKEQIFTLNGRISNLEERLTAALFKSEELTNNLQQKQIEMDLMESDHKLKLKTLEEDRKSLRVKLSDLESHSAEQDRKIAQQKDQLETIKQQHQQSHSSSKHDQSNRHSPPSPSQALGIALGGSRTSSPTPSMGNLSLPESIGSIPWNQMDDDTGSNSGRQTIGGAPLLHTTSLLENLQATLKQRDGEVYQLQWELSRFQQERNVLNAEISNLTAELDNIREKSERTAQLEEDFQQLQERYDALLQLYGEAVEKIEELKLDLVDVKEMYKLQIDDLLRQVAAGRKL
>1218281_0:002997_{"pub_og_id":"3717503at2759","og_name":"TATA_element_modulatory_factor_1_","level_taxid":2759,"organism_taxid":"1218281_0","organism_name":"Limnephilus_lunatus","pub_gene_id":"LLUN010648"}
MSWFDTTGLTSLAKSAFKEAQKTIDKALDIQQDGTEPVPKEKSLTDPTPTPAKEGDFFSSWGLTVSDSIVNSDSAPSVITQSPSKAGAQTLWGSFTGSFFETELQKDEAEKEKKSQLEMIADDSSEVGVGDDLFSKSKLVVHGLSEDSEGSCSYSRLNSENDNLVESSKTITDNSSSVEDCDISTHKGDLSSIIKSTIGENYPITLRTLSDKQNSSYLNRLSIISLESGKNSSESIEVLCSQSLKTTPDSEGSLGLKLPSSSVEILPDSLMTPSSVELLGFSNSGESHESDDEFRSPLTSPVDHEVSLDTKASNKTTTDEDIKILNELNPGNNDDDETSAAEDTISYNSISEFTAPTILDSFNTVRNKEVPPRKSGGPFANDMLDSVSPDKSATIRSNDDFPITRAPSRNLRDIAEKPCNFSNDNIVQPNPNSQSSLESYSSSNEGSWSDRTLNAEGENTMESSNEETLIATTSNTEKAPTSSYVKGLLEDAIDDKLNDKASESSYCKIGEGSDNINSIWKDGTFSSSSQSYEEVDKASVDHLEHVTLSNIEFATREQNSPVSSEGRSGDMVKIGSEQTSGHTSGDDLETTTSSDIEIIPSPNGDYGSVYSLSRHSPAKLPNKFKQSGNVVDFVLGKTIASKIRGHNRELSEASSQSNNSDDSHCSETERLLKRLSEMAEVLECREAKLIEISRKNIDLAENNSELKDLIENLQGKQDVGDVTLITEEYTQRMSNLEKKFQQAIREKDTLRKQMETYKTEAATRMTSGELENAIGERDETIRELREEGEKLSKQQLHHSTIIKRLRTKEKENEQVIKTLRDKVAEQAQELDRMKRSIGAKEAVECAQIESIYKLTTNTKKLDAELADNKALLDDSNQKLETMKTSLEAAKKELYELNKNSGDLAKRQEALVNVEKEKATMEAENEQLAHQLEELRTKLRQ
>9402_0:002c12_{"pub_og_id":"3717503at2759","og_name":"TATA_element_modulatory_factor_1_","level_taxid":2759,"organism_taxid":"9402_0","organism_name":"Pteropus_alecto","pub_gene_id":"TMF1","description":"L5KAF9_PTEAL"}
MSWFNASQLSSFAKQALSQAQKSIDRVLDIQEEEPSAWAETIPYGEPVPLGQFHTTSSLEGPKLTHELINYVVEEVSPPVSGGWDTSTWGLKSKTEPQSQPVTSPKAITKPVQRTVVDESETFFSAFLSPTDVQTIQKSPVVSKPPAKSQRLEEEVKNTLQGSLHTGQSRRTETTESQVKDPSLCVSSGETLAVDTLSSKTEGKHEETVNKESDIKMPTISLKVSESVINVKTTGENVSNMSTQSPTAETKDVASEPKEQKHEDRQSNTPSPPVSTFSSGTSTTSDIEVLDHESVISESSASSRQENTDSKSSLHLMQTSFQLLSASACPEYNRLDDFQKLTESCCSSDAFERIDSFSVQSLDSRSVSEINSDDELSSKGYALVPIIVSTPKTKIVESVEGKSEQEVNETLIIPTEETEMEESGRSATPVNCEQPDILFPSTPINEGHTVLEKVTEQCKATESQPEALFGKEDVCKRLEFLNEKLDKREAQLLSLSKEKALLEEAYDNLKDEMFRVKEESSSISSLKDEFTQRIAEAEKKVQLACKERDAAKKEIKSIKEELATRLNSSETADLLKEKDEQIQGLMEEGEKLSKQQLHSSNIIKKLRAKDKENENVIAKLNKKVKELEEELQHLKQVLDGKEEVEKQHRENIKKLNSVVERQEKDLGRLQVDVDELEEKNRSIQAALDSAYKELTDLHKANAAKDSEAQEAALSREMKAKEELSAALEKVQEEARQQQETLAIQVQDLRLALQRAEQAAARKEDYLRHEISELQQRLQEAENRNQELSQSVSSTTRPLLRQIENLQATLGSQTSSWEKLEKTLSDRLGESQTLLAAAVERERAATEELLANKIQMSSIESQNSLLRQENSRFQAQVESEKNRLRKLEDENNRYQVELENLKDEYVRTLEETRKEKTLLNSQLEMEKMKVEQEKKKAIFTQEAIKEKERKPFSVSSTPTMSRSSSISGVEMAGLQTSFLSQDEPHDHSFGPMSISANGSNLYDAVRMGAGSSIIENLQSQLKLREGEITHLQLEIGNLEKTRSIMAEELVKLTNQNDELEEKVKEIPKLRTQLRDLDQRYNTILQMYGEKAEEAEELRLDLEDVKNMYKTQIDELLRQRLS
>9417_0:00477d_{"pub_og_id":"3717503at2759","og_name":"TATA_element_modulatory_factor_1_","level_taxid":2759,"organism_taxid":"9417_0","organism_name":"Artibeus_jamaicensis","pub_gene_id":"119038282","description":"TATA_element_modulatory_factor"}
MSWFNASQLSSFAKQALSQAQKSIDRVLDIQEEEPGAWAETIPYGEPGISPPVSGGWDTSTWGMKSNTEPQNQPVASPKAITKPVRRTVVDESENFFSAFLSPTDVQTIQKSPVVSKPPAKSQRPKEEVKSTLQETLHTGQSRTAETIESKVKDDSPCVSSAETLVVSTLPPKTEGKDGETTNKESAMKVSTINLKSENIVNVRTARENVSSMSMQSLTAETKDVASEAKEQKHEDRQSNTPSPPVSTFSSGTSTTSDIEVLDHESVISESSASSRQETTDSKSSLHLMQTSFQLLSASACPEYNRLDDFPKLTESCCSSDAFERIDSFSVQSLDSRSVSEINSDDELSGKGYALVPIIVNSSTPKTKIVEPVERKSEEVNETLIIPTEETEMEESGRSATPVNCEQPDILVSSTPVNEGHSVSDKVAAQCEAAESQLEALSEKEDICKRVEFLNEKLDKREAQLLSLSKEKALLEEAYDNLKDEMFRVKEESSNIFSLKDEFTQRIAEAEKKVQLACKERDAAKKEIKSIKEELATRLNSSETSDLLKEKDEQIQGLMEEGEKLSKQQLHSSNIIKKLRAKDKENENIIAKLKKKVKELEEELQHLKQILDGKEEVEKQHRENIKKLNSVVEHQEKDLGRLQVDMDELEEKNRSIQAALDSAYKELTDLHKANAAKDSEAQEAALSHEIKAKEELSAALEKVQEEARQQQEALAIQVGDLRLALQRAEQAAARKEDYLRHEISELQQRLQEAENRNQELSQNVSSTTRPLLRQIENLQATLGSQTSSWEKLEKSLTDRLGESQTLLAAAVERERAATEELLANKIQVSSIESQNSLLRQENSRFLAQLESEKNRLRKLEDENNRFQVELENLKDEYVRTLEETRKEKTLLNSQLEMEKMKVEQERKKAVLTQEAIKEKERKPFSVSNTPTMSRSSSVSGAEMAGLQASFLSQDEPHDHSLGQMSISANGSNLYDTVRMGAGSSIIENLQSQLKLREGEITHLQIEIGNLEKTRSIMAEELVKLTNQNDELEEKVKEIPKLRTQLRDLDQRYNTILQMYGEKAEEAEELRLDLEDVKNMYKTQIDELLRQRLS
>7159_0:0009c8_{"pub_og_id":"3717503at2759","og_name":"TATA_element_modulatory_factor_1_","level_taxid":2759,"organism_taxid":"7159_0","organism_name":"Aedes_aegypti","pub_gene_id":"5570652","description":"TMF_TATA_bd_domain-containing_protein"}
MSWFDTTGIANLAKTALKEAQKQIDKALDIKEEDEDAGEGGVEGKKNLEGRGESKTEPCTPVSAEVVKGGGNVSKGQMDSIWGSFTGSFFEQPVTAANVTVTKAPSSLKRKSFEDCGIAEVPGKLGSPEASSESIELLSPVTTPGSALTSPSSGPTIGQESESSVEVIKVQGTPSSVSTPDSITTMDRSSSADEGEMKFTSVELEADDDISVEEDSEVSYTLSEQPITVMETGEGGVPITVAPSRGSLHLSLEKPSVSRQMTFSEVSVCDTEESNDSETTLTSIEKLSKQSDEHLDKSYENVEIQTQISDSTHSFEEIPVPTQVPMATEPKQQQEGTSSQNSGDEIETATSSDIEIISSPNGDSSSTNSGAYRASPLKIPDGKSNIDILMIKKRGHTREPSEVSVQSGNSDDLSETEKLMRRIAEISEILEQREFRLLELGRQNAELHEHNCQLSAQLESKQRRADSSETDEYTQRLSALEKKFQQSIREREALKRQLEVVRSEAQEKMNRSDVEKVISEKDFMIEELKKEGENLSKQVLNHSNIIKKLRLKEKDNEALIKKLKEDIGDLTDETERLKRSLSAKEEVERSQIDAVHKLSSEKRRLEKDNGALKSQLDDQTQKFDTLKKSFDFAKKELTEKTEAYQELVKKSSLLATMESEHSTIQRVNEQISTELEDLREKLRRAEAEHAQRIQRLKNENSELLLRVEETETRAEEEKNATAMVTVPLMKQIESLQNALRNKERVWEQRETDIIRKLDDSIEKSKTFGDNERTLKEQIFTLNGRISNLEERLTAALFKSEELTNNLQQKQIEMDLMESDHKLKLKSLEEDRKTLRSKLSDLESHSADQERKITQQKEQLDAIKQHQQSHASHSKHDQSHRHSPPSPTQALGIALGGSRTSSPTPSMGNLSLPESIGSIPWNQMDDDAGSNSGRQTIGGAPLLHTTSLLENLQATLKQRDGEVYQLQWELSRFQQERNVLNAEISNLTAELDNIREKSERTAQLEEDFQQLQERYDALLQLYGESVEKIEELKLDLVDVKEMYKLQIDDLLRQVAAGKKL
>9657_0:0005b3_{"pub_og_id":"3717503at2759","og_name":"TATA_element_modulatory_factor_1_","level_taxid":2759,"organism_taxid":"9657_0","organism_name":"Lutra_lutra","pub_gene_id":"125109979","description":"TATA_element_modulatory_factor"}
MSWFNASQLSSFAKQALSQAQKSIDRVLDIQEEEPSAWAETIPYGEPGISTPVSGGWDSSTWGLKSNTEPQSQPVASPKAITKPVRRTVVDESENFFSAFLSPTDVQTIQKSPVVSKPPAKSQRPEEEVKSTLQESLHTGQSRTSETTESKVKDSTPSASGETPAVDALSPKTEGKHEETVNKESDMKVSTVRLKVSESVSNVKTTRENISNMSAADTKDMALEPKEQKHEDRQSNTPSPPVSTFSSGTSTTSDIEVLDHESVISESSASSRQETTDSKSSLHLMQTSFQLLSASACPEYNRLDDFQKLTESCCSSDAFERIDSFSVQSLDSRSVSEINSDDELSGKGYALVPIIVNPSTPKTKINESVEGKSEEAVNETLIVPAEETEMEESGRSATPVNCEQPDILVSATPINEGHTLSNKVAEECEAAESMPEAHSEKEDVCKRVEFLNEKLDKREAQLLSLSKEKALLEEAYDNLKDEMFRVKEESSSITSLKDEFTQRIAEAEKKVQLACKERDAAKKEIKSMKEELATRLNSSETSDLLKEKDEQIRGLMEEGEKLSKQQLHNSNIIKKFRAKDKENENIIAKLNKKVKDLEEDLQHLKQVLDGKEEVEKQHRENIKKLNSVVERQEKDLGRFQVDMDELEEKNRSIQAALDSAYKELTDLHKANAAKDSEAQEAALSREMKAKEELSTALEKAQEEARQQQETLAIQVGDLRLALQRAEQAAARKEDYLRHEIGELQQRLQEAENRNQELSQSVSSTTRPLLRQIENLQATLGSQTSSWEKLEKNLSDRLGESQTLLAAAVERERAAAEELLANKIQMSSMESQNSLLRQENSRFQAQLESEKNKLRKLEDENNRYQVELENLKDEYVRTLEETRKEKILLNSQLEMEKMKVEQERKKAVFNQEAIKEKERKPFSVSSTPTMSRSSSISGVDMAGLQTSFLSQDEPHDHSFGPLSVSANGNNLYDAVRMGAGSSIIENLQSQLKLREGEITHLQLEIGNLEKTRAIMAEELVKLTNQNDELEEKVKEIPKLRTQLRDLDQRYNTILQMYGEKAEEAEELRLDLEDVKNMYKTQIDELLRQRLS
>8469_0:002291_{"pub_og_id":"3717503at2759","og_name":"TATA_element_modulatory_factor_1_","level_taxid":2759,"organism_taxid":"8469_0","organism_name":"Chelonia_mydas","pub_gene_id":"TMF1","description":"TATA_element_modulatory_factor_isoform_X1"}
MRGALPRARGGGGGAAGLTPVAAAPRARPRIEGPARRVPRLAAAPPGSGTEPGGGMSWFNASQLSSFAKQALSQAQKSIDRVLDIQAEESPWAQPVIPDHGGGTNSLTSGGWDTSTWGLNSNIEPQSPSISSPTAITKPVRRTVVDESENFFSAFLSTTDIQSIQQSPVVSKPPTKSQRPKEEVKSTLKESLCSSQPETLVETETEAKDSSASVLVDLENLDVPQEKLEESSALETDAKHEENTNKGTDDKVATPDLKVPEVAVNVKSNAGNDGPGSAPDSPAQSLTAETKDLGLESKEQKNEDRQSNTPSPPISTFSSGTSTTSDIEVLDHESVMSESSVSSRQEATESKSSLHLMQTSFQLLSTSACAEYNRLDDFQKLTESCSSSDAFERIDSFSVQSLDSRSVSEINSDDELSGRGCASASLTVSPLTTKTEMVDPMKNKSKEELNETLVHAEETEMEESGRSATPVNSEQPDVLIAAVQTDEGQTVKEEVLMHQQGAEKLPKANCEKEELCKMIDLLTEKLEKRETQLLNVSKEKASLEEAYDNLKDEMFRVKEESSSISSLKEEFTQRIADAEKKVQLACKERDAAKKEVKNVKEELATRLNCNETVELLKEKDEQIKGLMQEGEKLSKQQLHNSNIIKKLRMKEKENENTNTKQSKKIKELEEELQHLKQVLDGKEEVEKQHRENIKQLNSVVERQEKDLSRLQVDMEELEERNRSVQAALDSAYKELADLHKANATKDSEAQEAALSREMKAKEELGLALEKAQDEARQQQEALAIQVADLRLALQRAEQQAARKEDYLRQEISELQQRLQEAENRNQELSHSVTSATRPLLRQIENLQATLGAQTSSWEKLEKNLSDRLGESQALLAAAAERERAATEELLSNKIQVSSTESQNSLLRQENSRLQAQLEAERARLKKLENENNRYEVELENLKEEYVKTLDEAKKEKMLLATQLEMEKMKVEQEKKRVIFVQETAKEKERKSFTLSTMETVSSTPTLSRSSSISGVDMAGLQASFLSQDDPHDHSFGSMSTSGSNLYDAVRMGAGSSIIENLQSQLKLKEGEISHLQLEIGNLERTRSIMAEELVKLTNQNDEFEEKVKEIPKLRAQLRDLDQRYNTILQMYGEKAEEAEELRLDLEDVKNMYKTQIDELLKQRHN
>30069_0:000285_{"pub_og_id":"3717503at2759","og_name":"TATA_element_modulatory_factor_1_","level_taxid":2759,"organism_taxid":"30069_0","organism_name":"Anopheles_stephensi","pub_gene_id":"118512257","description":"TATA_element_modulatory_factor-like"}
MSWFDTTGIANLAKNALKEAQKQIDKALDIKDEDETAIFNVSNEPAGKSVNEMVRNSITLPDFSTPPSVAINNTISSNTLNASFEACDDSFFDQPINNSSTVTKPPSSLKPLRSFEKSKNENIVDLPGAEVDSSESIEVLTPVTISGSTVTSLSQRSSSLVMIQDDEESESVDVLGIIRTVPDSTTVCNELPKHGEKNEDEISVVDDCIANTLAEQPITILETELLPITVAPSRSKHKYSVSSAPSVNFINDGCKALKKSVEESKDVVVPSRSSSNNIHIVSELTTSYSVERPVTEIYHYKYSGDGFHLKQATKPEEELDQSYESIELQTQTSDMAHSFVEIKPGSNDTSDHLTTKNATEKIEYSAKFSDTVFGSPVGPGGSQSLFQSLGDDEIETTTSSDIEIISSPNGGDSSSTHSGVYRTSPMKITDGKSANFDMLLTKKRRGHTRESSEISMNSGNSDDSVHLSETERLMRRLVEVSEKLEQRDYRLVELGRQNAELNEQIVQLTAQLENKAKREGASDLDGYMQRLSALERKFQQSIREKEDLKGKLEALIAEAQEKVAKSDMEKALVERDFMINELQKEGESLSKQILQHSNIIKKLRVKEKESDALIRRQCNEINELTQETERLKRSLSAKDEVEHAQIVAVHKLTSEKSKLERECATLNSNLDDQTQKYESLRKSFEFARKELNEKAELCEDLQNRLTKLQNCESDFQSFQKTNKMLMDQIEELRGQLRRSEHDNGQRLIRVKNEHVELLRRLEASETRAEEEKNASVLLTAPLMKQLESLQCIIRHKERLWEQRDTSFTQQLVETLERVKIITEKEAAQKNMITTMQDRITTLEERLTAALVQTEETLINIKQKTQETENLERKYQKSLTEHESLQNYKTSEFQRASSLSNSDCIDKPTSCENKILEIPNDMKLQVDINTTLLTEFDTRLSGISPTHSIGNLSLPESLNSIPWNASEDNLGVNSVGKNTAPADSLSDVGYNLSIMFNNTSLLETLQSTLKQRDGEVYQLQWEVSRFQQERNILSSEISNLTMELDNVRERFERSIRLEAEHKDLQNRYDALLQMYGESVEKTEELQLDLADVKEMYKIQIDDLLQRQRDLIASMSHHSSLLSSPGNNC
>30069_0:00029b_{"pub_og_id":"3717503at2759","og_name":"TATA_element_modulatory_factor_1_","level_taxid":2759,"organism_taxid":"30069_0","organism_name":"Anopheles_stephensi","pub_gene_id":"118512673","description":"TATA_element_modulatory_factor-like"}
MAHSFVEIKPGSNDTSDHLTTKNATEKIEYSAKFSDTVFGSPVGPGGSQSLFQSLGDDEIETTTSSDIEIISSPNGGDSSSTHSGVYRTSPMKITDGKSANFDMLLTKKRRGHTRESSEISMNSGNSDDSVHLSETERLMRRLVEVSEKLEQRDYRLVELGRQNAELNEQIVQLTAQLENKAKREGASDLDGYMQRLSALERKFQQSIREKEDLKGKLEALIAEAQEKVAKSDMEKALVERDFMINELQKEGESLSKQILQHSNIIKKLRVKEKESDALIRRQCNEINELTQETERLKRSLSAKDEVEHAQIVAVHKLTSEKSKLERECATLNSNLDDQTQKYESLRKSFEFARKELNEKAELCEDLQNRLTKLQNCESDFQSFQKQIKCLWIR
>291302_0:0019f1_{"pub_og_id":"3717503at2759","og_name":"TATA_element_modulatory_factor_1_","level_taxid":2759,"organism_taxid":"291302_0","organism_name":"Miniopterus_natalensis","pub_gene_id":"TMF1","description":"TATA_element_modulatory_factor_isoform_X1"}
MKSNAEPQSRPVASPKAITKPVRRTVVDEAENFFSAFLSPADVQTIQKSPVVSKPPVKSQRPEEEVKSTFQEAVHTGQSRTPETAESKVKDPSPCVSSGETMAVDTLSPTTEDEHGGIVNKESETKVSTTGLKVSESVINVKTTRERVSNMSAPSLTAETKDMASEAKEQKHEDRQSDTPSPPVSTFSSGTSTTSDIEVLDHESVISESSASSRQETTDSKSSLHLMQTSFQLLSASACPEYSRLDDFPKLTESCCSSDAFERIDSFSVQSLDSRSVSEINSDDELSGKGYALAPVLVSSSTPKAEAAEPVEGKSEEGVNETLIAPTEETEMEESGRSATPVSCEQPDTLVSSTPINDGHSVSDKVTEQCEAAERQPEALSEKEDICKRVELLNEKLDKREAQLLSLSKEKALLEEAYDNLKDEMFRVKEESSSISSLKDEFTQRIAEAEKKVQLACKERDAAKKEIKSIKEELATRLNSSETSDLLKDKDEQIRGLMEEGEKLSKQQLQSSNIIKKLRAKDKENENIIVKLKKKVKELEEDLQHLKQVLDGKEEVEKQHRENIKKLNSVVERQEKDLGRLQVDMDELEEKNRSIQAALDSAYKELTDLHKANAAKDSEAQEAALSHEMKAKEELSVALEKVQEEARQQQEALAIQVGDLRLALQRAEQAAARKEDYLRHEISELQQRLQEAENRNQELSQSVSSTTRPLLRQIENLQATLGSQTSSWEKLEKTLSDRLGESQTLLAAAVERERAATEELLANKIQLSSMESQNSLLRQDNSRLQAQLESEKKRLRKLEDEQNRYQVELENLKDDYVRTLEETRREKTLLNSQLEMEKMKVEQERKKAIFTQEAIKEKERKTFSVSSTPTISRSSSISGVEMAGLQTSFLSQDEPHDHSLGPMSVSASGSNLYDAVRMGAGSSIIENLQSQLKLKEGEITHLQLEIGNLEKTRSIMAEELVKLTNQNDELEEKVRETPRLRAQLRDLDQRYNTILQMYGEKAEEAEELRLDLEDVKNMYKTQIDELLRQRLS
>39758_0:001764_{"pub_og_id":"3717503at2759","og_name":"TATA_element_modulatory_factor_1_","level_taxid":2759,"organism_taxid":"39758_0","organism_name":"Mayetiola_destructor","pub_gene_id":"Mdes005214"}
MSWFDATGFASMAKTALKEAQKTIDKALDIKEDEDNNEQMKSSSTSSSLSSNSEKVFPDSSEHSEKSHEMIKQSISSPLLSTVATTNLWGSFTGSFFDVKAANEDQNKPAVTIAPTSSSESRLIPSKTDEKQIESDRTSSASESIEMLSSPMTPSSPLPLCQTSSSASCVTLQHSQKTSNSIEVIKSPCSVVSTSGDITSVSCSSISDSVEVIDGNQITSNVVKSSSVDEISSRLYEDEEDSVSYNTVSESTAPVTILDKSTNQSKVNQRQSLSLQLPTIPDQLTKSASKEQLNRTFGSVSLEMSTDSFDIQTTYSDSTQSFEDVQQILNDDNQKNSVKETATKDAAPFSHQSTEDKQTSKAVITSEHNSGHTSADEIETTTSSDIEIISGPNGDSSCSQNSVHGLAIGCKSSKLPLHSQYVVFGTSNKKMGHYRELSEASTYSLQSESDSEHEKLVHRVNELSEVIEMRECKLVELGRENAHLHEQNCELKNQLAALQLRVDSQDMNTDDYTQRMSALERKFQQTLRERDSLRSEMKTIQASLVDRVSKEDVDKFVKEKDEMIEELRHEGEKLSKQVLQHSNIIKKLRAKEKESDSLIKKQNEQIEANALELERSKKSLSAKEDVEKSQIQAIHKLTSEKQKLTKELANTKSELDDTIQRLKTIQTSFDAAKKELSEKQQEHYSLTKKAKNLSTLQTEQQTIQQLNQQLMAEIESMREKFKSNSTEQTGQMQKLRQENAALVRRLEEIEQRSEDQAQAVTEATIPLVKQCQSLQMTLNTRTTAWEKQETAFLKKIEILEKRLANQSLNEQSANEQSDQFVIRIQNLEESLSKALLKSEQSATALQQKQIELELLQGDYKRRLASCEEEASQYQLQIDELNENVKQLQRQLKDQREFEQIAVSTEKPKLNRKMSSVEFAEQIEYGNASDHSDDAELSRIVNNSSPAFSVGKMSGNESTGSNLWQLDDFDSISNVGNARPSISNSMYGPAFSGGSALIETLQANLKRRDGECHHLQWELSQAQNERNILRSQVATLSSQIEDVKDKLATHDSVVAQLEELREQYDAILQMYGEKVEETEELQLDLQDVKDMYRVQIDDLLVHQRQLQQQLLNAQEQKK
>103933_0:0001cf_{"pub_og_id":"3717503at2759","og_name":"TATA_element_modulatory_factor_1_","level_taxid":2759,"organism_taxid":"103933_0","organism_name":"Bombus_bifarius","pub_gene_id":"LOC117204217","description":"LOC117204217"}
MSWFDATGFANLAKSALKEAQKTIDKALDIKDEDQKSLESHAEDTTDFFASWGIKSDVHHNVQPHHDKPKAPKQEATSSIWGSFTGSFFESPKFNEPEQNAKAIIHSKSLQSTPTESIKKLVSSSSFSEDYKSKPSSPKKKCKQAKNYKEKNTNDQIENVPSQDVSNTSDFNELKQLPPTETIDTSTTFDKDDRINDCPKIIEYSSEEKKDTDVKEEDEKLECEKKETCEHDLDSPVSTSNKLSFVSPENDKKSSESIEILGSRSNTDCTTTPELDGSPSAKGTKVNSESIEVLPDSMVTSPSSGVEVLEDWKSDTSPYLSPMEQRHSDSSSILDRDDTVTPCWDDINVPQIMNKENEINPSPSDISPYEPPTEKIKTSHENLCMSSMDSTPSTDIYQGLGSHLYKSVSSNHSIKASPESIEVIPYTDDERDETNLAEDSYTSASESTIVTMLEMHQQKDQTNNEMETSSSISVSEKMQDSSSDDKLTLKKASTDTRLNLNLDSVTEKHNLHLPIEAITTQPIRKPEYFDGAGQISKPDRKSFDRLMNSTIEPAETECYSTSEIIHPFKSEMAEISDQHLISTDSSCEGTLIGSSEENPQYKSEERILQAPLNSSSYVKTMLEDAMIEKAGEIETEVQGTEMPRENSPISSESRSDLIKIGSDQTSGHTSGDELETTTSSDIEVISRYSPNGDSSSTQSRQKLQSTRGCDLLMRTLKTKGHSRELSEISVGSDETNVEIEKLLKRIQEMTEILEARESKLIDVSRMNMELHEQNNNLKKQLDNFEKHAEQSQSINQITDEYTQRLSALERKFQQAIRERDSLRKNLEQLKVEAATRLSSQELSTLNAEKDEIIKELRDEGEKLSKQQLQHSNIIKKLRVKEKENDALIKSQKEQIEEQTSELERLKRSLRAKEEVELSQIDAVYSLTARTKTLEKEVTTLQKQLENAIQNAETYKKNLDTTKTELSETKKILTATESELKEATTNAGESCQLLVQVEELKIKLRESEEMHVKKEEFLKHENSELLKRLEAAEARSEELSESVSTATKPLLRQLEQLQANLLHKTNSFMKQEKTLSDKNIELQTKIENLFETDRYLKEENVNLKSKMSQLEAKLAAKENERMRLQELYDELVIQKDKLAEQNMRQRQTIESLDQSHTSEIMELKREIIALENKLSIEKAATDAERRKNHAMSEQQQNIEDNERLSPTPSTEQDSANTIDSIWPLYNSTAENKAESYTMTFDTIRAGSSSTSIFENLQAQLKQKDGEIQQLQWELSRRNIERDVLNSELSTLTLKIEELNVKVMDVAVLNESLREIQTRYDALLQMYGEKMEENQELRLDLQDVKEMYKTQIDQLLKRDA
>1868482_0:003518_{"pub_og_id":"3717503at2759","og_name":"TATA_element_modulatory_factor_1_","level_taxid":2759,"organism_taxid":"1868482_0","organism_name":"Carlito_syrichta","pub_gene_id":"TMF1","description":"TMF1"}
MSWFNASHLSSFAKQALSQAQKSIDRVLDIQEEEPSVWAETIPYGEPGLSPSVSGGWDTSTWGLKSNTELQSPPIASPKAITKPVRRTVVDESENFFSAFLSPTDVQTIQKSPVVSKPPAKSQRPEEELKSTLHESSHTGQSRTPETIESKVQDSSLCVSGETLSADTPSPKTEGKHEETVNKESDIKVPTVHLKVSESVINVKTTTESVSNMPTQSLTTETKDMALEPKEQKHEDRQSNTPSPPVSTFSSGTSTTSDIEVLDHESVISESSASSRQETTDSKSSLHLMQTSFQLLSASACPEYNRLDDFQKLNESCCSSDAFERIDSFSVQSLDSRSVSEINSDDELSGKGYALVPIVVNPSTPKTKIVESAEGKSEEVNETLVIPTEEAEMEESGRSATPVNCEQPDTLVSSTPMNEGQTVLEKVTEQGEAAGCQPEAPSGEEDVCKTVEFLNEKLEKRESQLLSLSKEKALLEEAYDNLKDEIFRVKEESSSISSLKDEFTQRIAEAEKKVQLACKERDAAKKEIKNIKEELATRLNSSETTDLLKEKDEQIRGLMEEGEKLSKQQLHNSNIIKKLRTKDKESENIIVKLNKKVKELEEELQHLKQVLDGKEEVEKQHRENIKKLNSVVERQEKDLGRLQVDMDELEEKNRSIQAALDSAYKELTDLHKANAAKDSEAQEAALSREMKAKEELSAALEKAQGEARQQQETLAIQVGDLRLALQRAEQASARKEDYLRHEISELQQRLQEAENRNQELSQSVSSTTRPLLRQIENLQATLGSQTSSWEKLEKNLSDRLGESQTLLAAAVERERAATEELLANKIQMSSVESQNSLLRQENSRFQVQLDSEKNRLRKLEDENNRYQVELENLKDEYARTLEETRKEKTLLNSQLEMERMKVEQERKKAIFTQEALKEKERKPFSVSSTPTMSRSSSISGVDMAGLQTSFLSQDESHDHSFGPMSASANGSNLYDAVRMGAGSSIIENLQSQLKLREGEITHLQLEIGNLEKTRSIMAEELVKLTNQNDELEEKVKEIPKLRTQLRDLDQRYNTILQMYGEKAEEAEELRLDLEDVKNMYKTQIDELLRQRLS
>9430_0:00132a_{"pub_og_id":"3717503at2759","og_name":"TATA_element_modulatory_factor_1_","level_taxid":2759,"organism_taxid":"9430_0","organism_name":"Desmodus_rotundus","pub_gene_id":"TMF1","description":"TATA_element_modulatory_factor"}
MSWFNASQLSSFAKQALSQAQKSIDRVLDIQEEEPGAWAETVPYGEPGISPPVSGGWDTSTWGMKSNTEPQSQPVASPKAITKPVRRTVVDESENFFSAFLSPTDVQTIQKSPVVSKPPAKSQRPEEDVKSTLQETLHTGQSRTAETIEAKVKDSSPCVSSEETLVVGTLPPETEGKLGETINKESAMKVSTLSLKVSESIVNVRTTRENVSNMSLQSLTAETKDMASEAKEQKHEDRQSNTPSPPVSTFSSGTSTTSDIEVLDHESVISESSASSRQETTDSKSSLHLMQTSFQLLSASACPEYNRLDDFPKLTESCCSSDAFERIDSFSVQSLDSRSVSEINSDDELSGKGYALVPIIVNSSTPKTKIVEPVERKSEEINETLIIPSEETEMEESGRSATPVNCEQPDTLVSSAPVNEGHSVSDRVAEQCEAAESQLEALSEKEDICKRVEFLNEKLDKREAQLLSLSKEKALLEEAYDNLKDEMFRVKEESSNISALKDEFTQRIAEAEKKVQLACKERDAAKKEIKSVKEELATRLNSSETSDLLKEKDEQIQGLMEEGEKLSKQQLHSSNIIKKLRAKDKENENIIAKLKKKVKELEEELQHLKQILDGKEEVEKQHRENIKKLNSVVEHQEKDLGRLQVDKDELEEKNRSIQAALDSAYKELTDLHKANAAKDSEAQEAALSHEIKAKEELSAALEKVQEEARQQQEALAIQVGDLRLALQRAEQAAARKEDYLRHEISELQQRLQEAENRNQELSQSVSSTTRPLLRQIENLQATLGSQTSSWEKLEKSLTDRLGESQTLLAAAVERERAATEELLANKIQMSSIESQNSLLRQENSRFQAQLESEKNRLRKLEDENNRYQVELENLKDEYVRTLEETRKEKILLNSQLEMEKMKVEQERKKAVFTQEAIKEKERKPFSVSTTPTMSRSSSVSGVEMAGLQASFLSQDEPHDHSLGQMSVSANGSNLYDTLRMGAGSSIIENLQSQLKLREGEITHLQLEIGNLEKTRSIMAEELVKLTNQNDELEEKVKEIPKLRTQLRDLDQRYNTILQMYGEKAEEAEELRLDLEDVKNMYKTQIDELLRQRLS
>9685_0:000905_{"pub_og_id":"3717503at2759","og_name":"TATA_element_modulatory_factor_1_","level_taxid":2759,"organism_taxid":"9685_0","organism_name":"Felis_catus","pub_gene_id":"TMF1","description":"TATA_element_modulatory_factor"}
MSWFNASQLSSFAKQALSQAQKSIDRVLDIQEEEPSVWAETIPYGEPGISPPVSGGWDTSTWGLKSNSEPQSQPVASPKAITKPVRRTVVDESENFFSAFLSPTDVQTIQKSPVVSKPPAKSQRPEEEVKSTLQESLPTGQSRTSETTESKVKDSTPCVSGETLAVDTPSPKTEGKHEETVNKESDTKVSTVRLKVSENVINVKTTRENIPNMSTAETKDVALEPKEQKHEDRQTNTPSPPVSTFSSGTSTTSDIEVLDHESVISESSASSRQETTDSKSSLHLMQTSFQLLSASACPEYNRLDDFQKLTESCCSSDAFERIDSFSVQSLDSRSVSEINSDDELSGKGYALVPIIVNPSTPKTKVIESVEGKSEEEVNETLIIPTEETEMEESGRSATPVNCEQPDILVSSTPVSEGHAVSDKVAEPHETAESKPEAHSEKEDVCKRVEFLNEKLDKREAQLLSLSKEKALLEEAYDNLKDEMFRVKEESSSISSLKDEFTQRIAEAEKKVQLACKERDAAKKEIKSIKEELATRLNSSETSELLKEKDEQIRGLMEEGEKLSKQQLHNSNIIKKLRAKDKENENIIAKLNKKVKELEEELQHLKQVLDGKEEVEKQHRENIKKLNSVVERQEKDLGRLQVDMDELEEKNRSIQAALDSAYKELTDLHKANAAKDSEAQEAALSREMKAKEELSAALDKAQEEARQQQETLAIQVGDLRLALQRAEQAAARREDYLRHEISELQQRLQEAENRNQELSQSVSSTTRPLLRQIENLQATLGSQTSSWEKLEKNLSDRLGESQTLLAAAVERERAATEELLANKIQMSSMESQNSLLRQENSRFQAQLESEKNKLRKLEDENSRYQVELENLKDEYVRTLEETRKEKTLLNSQLEMEKMKVEQERKKAVFTQEAVKEKERKPFSVSSTPTMSRSSSISGVDMAGLQTSFLSQDEPHDHSFGPMSVSANGNNLYDAVRMGAGSSIIENLQSQLKLREGEITHLQLEIGNLEKTRSIMAEELVKLTNQNDELEEKVKEIPKLRTQLRDLDQRYNTILQMYGEKAEEAEELRLDLEDVKNMYKTQIDELLRQRLS
>54969_0:00100c_{"pub_og_id":"3717503at2759","og_name":"TATA_element_modulatory_factor_1_","level_taxid":2759,"organism_taxid":"54969_0","organism_name":"Polypedilum_nubifer","pub_gene_id":"Pn.04109"}
MWFDSSSIANLAKNALKEAQKHIDNVLDIKEEDLIDATNVNDDSKMVKSKTMPEIPTSIVKESDPVWGSFNGSFFESPKENATITNPPPRKSETSSESLEILSKTPSSSSQSTLLGSGEDSVEVINNTRTTSNLTNVDVSSPSNLETDTGSALMTPDEVPSIPITAAPLRSNALVNEDAQFDTSVTAISTSTLTNSESESFYDPSKDEPSLKVTASNVMEKSIESFEVQTQVSDSTHSFEEINPAKLKNIPSNEAGKGKNNGSGHTSSGDELETATSSDIEIINGDSSSTASCSKALSPQKQNQDANFPYQNSDTFLQNLQLERNKGHSRELSEASILSLASDDFGNSQCETEKLLKRISELSDNLEQREVQLVQLGRLNGELSDSNSSLKQELENLKKGRHGLDMTNLQEEHTQRLSALEKKFQQSIRENSLLKKQLEALKTESESKISLHEYEKMSSEKETVIDTLKNEGEKLSKQILQHSTAIKKLKAKLKENDDIIKRQDSQIAELSEENQKLKKNVAAKDEIEKSQTEGINRITMEKRKFEKECQQLKSQHEDLQQKFLALQTSHDVLKKELNDKSFEMGKSLEEEKEKALSESKVLRKELNDLHELNRNNEQMALSKLQKLRQENLDLKKKLELTEFRIEDQKQEASLASIPLMKQLESLQNTLRTREAQWENQERILLTKLDEAQNQLTSQSDTEKQTKDQVTHLNLKILNLEEKLSTTSLKLEQMIGQLQQKEIEFNLHENDFKLRIEQLSLELSSKSNEVEKFKNLSQAEEKMRLERSEFEDEKRKLLFAQQQNQHHHHQQQTERQESHENDLVNDSPVLSLVGSIESLSHPWNNEEIQDIGANSTYSSSQYGGIVNSSASLLEGLQSVLKQRDGEVQQLQWEIHRLQIERNFLSSEMSQLSSDLEKANECIKEMSENKVKQEEFQIQYNALLEMYGQKVEEYEELKLDLVDLKSISQMYKTQIDELTRSLNDMKKTEISSK
>42514_0:004df2_{"pub_og_id":"3717503at2759","og_name":"TATA_element_modulatory_factor_1_","level_taxid":2759,"organism_taxid":"42514_0","organism_name":"Pygocentrus_nattereri","pub_gene_id":"tmf1","description":"TMF_TATA_bd_domain-containing_protein"}
MSWFNASQLSSFAKQALTTAQKSIDRVLDIKEEDQWGDAITPALHDPLSKPVSTGWGMNQWVSPSEECPKTLNPSSEAITKPVTRTVVDESESFFSAFLSPGDIQTVKKTSVVSVAPTKSYSRIQEKADKETKPAGKDDVDSSKLSQPDSDRRGSLGPEEINLVDVKPKEQEPPPASAPQEPSADTVPQQPEPVTLDSLTVQEQNTEPESSESKAESQDSRLTLEVTQVDAPLPIEAGSGSAGDVDGSGPPEPKSPVKTLSVPPKDIMLDSKDPKAEDRQSDTPSPPVSAFSSGTSTTSDIEVLDHESVISESSASSRQETAEAKAGLHLMQGSFQLLSASACGEFPRLDDYPKLTESCGSSSDAFERIDSFSVQSLDSRSVSEVNSDDEIPGNRTLASVTAGPTPAPLALPAPPTNQEQEEVELTMTESVKDQTLEENEMEESGRSATPVNCDQPEDLQEAEQEADLRTDPDEAPTPPITEEQRGASTCQLLELQKAIDELTSRLEKREAQLLTVSKDKARLEEECDNLKDEMIGLKEESASVQSLKDEFTQRIADAERKAQLACKERDIAKKEIKGLREEVAARFNSNETLELIREKEEQIRGLLEEGEKLSKQQLQHSNIIKKLRVKEKESDTKITKQTKKLKEQEDELKQLQQVLDGKEELEKQHRENIKKLNSVVERQEKDLSKLQTELEELQEKNRSLQAALDGSYKELAELHKANATKASEAQELALSREVQAKEELSLALEKAQEEARLQQEALANQVADLRLALQRAEQQQARKEDYLREEISELQQRLQEAETRNQELSQSVTSATRPLLRQIENLQATLGAQTASWEKLEKNISDRLAEAQAQLAVAVEKERSATEELHAIKAQLASLESQNSNLRQEKGRLQGQLDAERTRREKLEDDNSREHVELENLKGEYARALEEARKEKLLLTNQLEMEKMKVEQEKKKCYLAQEALKEKVGERKTPSASVSEAPASSTPSLSRSSSISGADHGGLHTSMLSQQEDSLDHSFGTMTMSLSGSSLYEAARLSGGSSIIENLQSQLKLREGEIAQLQLEISNLERSRSVMAEELVRLTNQNDEMEAKVKEIPRLRVQLKDLEQRHNTILQMYGEKAEEAEELRLDLEDVKNMYKTQIDELLKNQK
>9691_0:0029d4_{"pub_og_id":"3717503at2759","og_name":"TATA_element_modulatory_factor_1_","level_taxid":2759,"organism_taxid":"9691_0","organism_name":"Panthera_pardus","pub_gene_id":"TMF1","description":"TMF1"}
MSWFNASQLSSFAKQALSQAQKSIDRVLDIQEEEPSAWAETIPYGEPGISPPVSGGWDTSTWGLKSNSEPQSQPVASPKAITKPVRRTVVDESENFFSAFLSSTDVQTIQKSPVVSKPPAKSQRPEEEVKSTLQESLPTGQSRTSETTESEVKDSTPCVSGETLAVDTLSPKTEGKHEETVNKESDMKVSTVRLKVSENVINVKTTRENIPNMSTAETKDVALEPKEQKHEDRQSNTPSPPVSTFSSGTSTTSDIEVLDHESVISESSASSRQETTDSKSSLHLMQTSFQLLSASACPEYNRLDDFQKLTESCCSSDAFERIDSFSVQSLDSRSVSEINSDDELSGKGYALVPIIVNPSTPKTKVIESVEGKSEEEVNETLIVPTEETEMEESGRSATPVNCEQPDILVSSTPVSEGHTVSDKVAEPHETAESKPEAHSEKEDVCKRVEFLNEKLDKREAQLLSLSKEKALLEEAYDNLKDEMFRVKEESSSISSLKDEFTQRIAEAEKKVQLACKERDAAKKEIKSIKEELATRLNSSETSELLKEKDEQIRGLMEEGEKLSKQQLHNSNIIKKLRAKDKENENIIAKLNKKVKELEEELQHLKQVLDGKEEVEKQHRENIKKLNSVVERQEKDLGRLQVDMDELEEKNRSIQAALDSAYKELTDLHKANAAKDSEAQEAALSREMKAKEELSAALEKAQEEARQQQETLAIQVGDLRLALQRAEQAAARREDYLRHEISELQQRLQEAENRNQELSQSVSSTTRPLLRQIENLQATLGSQTSSWEKLEKNLSDRLGESQTLLAAAVERERAATEELLANKIQMSSMESQNSLLRQENSRFQAQLESEKNKLRKLEDENSRYQVELENLKDEYVRTLEETRKEKTLLNSQLEMEKMKVEQERKKAVFTQEAVKEKERKPFSVSSTPTMSRSSSISGVDMAGLQTSFLSQDEPHDHSFGPMSVSANGNNLYDAVRMGAGSSIIENLQSQLKLREGEITHLQLEIGNLEKTRSIMAEELVKLTNQNDELEEKVKEIPKLRTQLRDLDQRYNTILQMYGEKAEEAEELRLDLEDVKNMYKTQIDELLRQRLS
>132113_0:00292f_{"pub_og_id":"3717503at2759","og_name":"TATA_element_modulatory_factor_1_","level_taxid":2759,"organism_taxid":"132113_0","organism_name":"Bombus_impatiens","pub_gene_id":"LOC100747268","description":"LOC100747268"}
MSWFDATGFANLAKSALKEAQKTIDKALDIKDEDQKSLESHTEDTTDFFASWGIKSDVHHNVQPHHEKPKAPKQEATSSIWGSFTGSFFESPKFNEPEQNAKAIIHSKSLQSTPTESIKKLVSSSSFSEDYKSKPSSPKKKCKQAKNYKEKNTNDQIENVPSQDVSDTSDFNELKQLPPTETIDTSTTFDKDDRINDCPKIIEYSSEEKKDTDVKEEDEKLECEKKETCEHDLDSPVSTSNKLSFVSPENDKKSSESIEILGSRSNTDCTTTPELDGSPSAKGTKVNSESIEVLPDSMVTSPSSGVEVLEDWKSDTSPYLSPMEQRHSDSSSILDRDDTVTPCWDDINVPQIMNKENEINPSPSDISPYEPPMEKIKTSHENLCMSSMDSTPSTDIYQGLGSHLYKSVSSNHSIKASPESIEVIPYTDDERDETNLAEDSYTSASESTIVTMLEMHQQKDQTNNEMETSSSISVSEKMQDSSSDDKLTLKKASTDTRLNLNLDSVTEKHNLHLPIEAITTQPIRKPEYFDGAGQISKPDRKSFDRLMNSTIEPAETECYSTSEIIHPFKSEMAEISDQHLISTDSSCEGTLIGSSEENPQYKSEERILQAPLNSSSYVKTMLEDAMIEKAGEIETEVQGTEMPRENSPISSESRSDLIKIGSDQTSGHTSGDELETTTSSDIEVISRYSPNGDSSSTQSRQKLQSTRGCDLLMRTLKTKGHSRELSEISVGSDEMNVEIEKLLKRIQEMTEILEARESKLIDVSRMNMELHEQNNNLKKQLDNFEKHAEQSQSINQITDEYTQRLSALERKFQQAIRERDSLRKNLEQLKVEAATRLSSQELSTLNAEKDEIIKELRDEGEKLSKQQLQHSNIIKKLRVKEKENDALIKSQKEQIEEQTSELERLKRSLRAKEEVELSQIDAVYSLTARTKTLEKEVATLQKQLENAIQNAETYKKNLDTTKTELSETKKILTATESELKEATTNAGESCQLLVQVEELKIKLRESEETHVKKEEFLKHENSELLKRLEAAEARSEELSESVSTATKPLLRQLEQLQANLLHKTNSFMKQEKTLSDKNIELQTKIENLFETDRYLKEENVNLKSKMSQLEAKLAAKENERMRLQELYDELVIQKDKLAEQNMRQRQTIESLDQSHTSEIMELKREIIALENKLSIEKAATDAERRKNHAMSEQQQNIEDNERLSPTPSTEQDSANTIDSIWPLYNSTAENKAESYTMTFDTIRAGSSSTSIFENLQAQLKQKDGEIQQLQWELSRRNIERDVLNSELSTLTLKIEELNVKVMDVAVLNESLREIQTRYDALLQMYGEKMEENQELRLDLQDVKEMYKTQIDQLLKRDA
>80765_0:00135c_{"pub_og_id":"3717503at2759","og_name":"TATA_element_modulatory_factor_1_","level_taxid":2759,"organism_taxid":"80765_0","organism_name":"Aphis_gossypii","pub_gene_id":"LOC114122206","description":"TATA_element_modulatory_factor"}
MSWFNQFDASGFASLAKTALKEAQKTIDKALDIKDEDESDEVSQDQELETQRDTDNQDSQQKISKLGSSLWSSFTNSVFENEDEVADKQNELRQSMSLDLSKSSVENDLIVANQPARSTGQSPSTQDEQFNVIEIDSESNTDVVRRTRSTSFNNTNRLSAVSCDSDRKSTISTDSVEILGSTSTTTPESSSIEVITSSSVEVLAVITEPNRANDRQYSPDTIEPIPELIEDDDSLTCSISDNVTCMANEDTLIPQHGGMLLLKSTTSSLDTSFTELASPHENSGALDILEEESIEPSSNRNSVILQTNYIESLDNTKNTQNSINNINTLNTSNSSIDLLKVSDTTLENSSCDDETMVDSTIDKTSMNEQREPSPQASIDNHSDFVKIGSSETNSCDELETWTSSDIEVISSPATNDDSESNASHRHSPVKYHPDHIPSFLSGLQHGPKDFEDLLKKIVELNSTVKSRESKIIDLSKKNAELAANNSEMKSQLDYLNSSNLNEEYTQRLATMEKKFQQAIREKDQLQKQLDQNKNTAQFKVLIEDKDSLIKELRDEGEKLSKKHLTLNNIIKKLRVAEKESLKTINKYKDQQEKLSQEVERIKKSLAAKEEMERSQIEAIHQLTKSNQNFEKENINLLSQVDNLTSTLISLQKEIQGKETAVLELKKDSNELKLIEKDKQDLEERLLNKNKHCEEMEIVISNLKSNLCKVEENNYKLMNELKQENLSLIRRLEESERRRENSLQETLKATQPLVKELEEKCSLINTLELELEKRELLHLKTTDELQTSLNNAENKIKLIDSKIHENNIFEKKCREQIDSLLQNESDLKIKLESLKEENAELKLNSNNLVKLENELAGSKKLLADATLKINTLENELKFEKDKLNVEIEKRKKLQHNTSHQSSPTTSVGAPSEESSFWPSFADDDRSSVTERACSVYDPMRTSFSNTTTILENLQSQIKLKEGEALQLQWELSRRDHERDQLTTGLAALTAKVEEQSISLAELSDLQKRYDALLQLYGEKLEESEELKLDLQDVKDMYKAQIDELLKKDKTG
>260615_0:0025eb_{"pub_og_id":"3717503at2759","og_name":"TATA_element_modulatory_factor_1_","level_taxid":2759,"organism_taxid":"260615_0","organism_name":"Mauremys_reevesii","pub_gene_id":"120409066","description":"TATA_element_modulatory_factor_isoform_X3"}
MSWFNASQLSSFAKQALSQAQKSIDRVLDIQAEESPWAQAVTPEHGDGTNSLTSGGWDTSTWGLNSNIEPQSQPISSPTAITKPVRRTVVDESENFFSAFLSSPDIQSIQQNPVVSKPPAKSQRPKEEVKSTLEESLCSSHPETLVETETEAKDSSASVLVDLKNLDVPQEKLEESSVLETDVKHEENTNKGTDDKVATPDLKVPEVVVNVKSNAGNDGSGSAPDSPAQSLTAETKDMGLESKEQKNEDRQSNTPSPPVSTFSSGTSTTSDIEVLDHESVISESSVSSRQEATDSKSSLHLMQTSFQLLSTSACAEYNRLDDFQKLTESCSSSDAFERIDSFSVQSLDSRSVSEINSDDELSGRGCASASLTISPLTPKTEMVDLMKNKSKEELNEILVHAEETEMEESGRSATPVNSEQPDVLVAAVQTDEGQTVKEEVVMQQQGAEKLPKVNCEKEELCKMIDLLTEKLEKRETQLLSVSKEKASLEEAYDNLKDEMFRVKEESSSISSLKEEFTQRIADAEKKVQLACKERDAAKKEVKNVKEELATRLNCNETAELLKEKDEQIKGLMEEGEKLSKQQLQNSNIIKKLRMKEKENENTNTKQSKKIKELEEELQHLKQVLDGKEEVEKQHRESIKQLNSVVERQEKDLSRLQVDMEELEERNRSVQAALDSAYKELADLHKANATKDSEAQEAALSREMKAKEELGLALEKAQDEARQQQEALAIQVADLRLALQRAEQQAARKEDYLRQEISELQQRLQEAENRNQELSQSVTSATRPLLRQIENLQATLGAQTSSWEKLEKNLSDRLGESQALLAAAAERERAATEELLSNKIQVSSTESQNSLLRQENSRLQAQLEAERTRLKKLENENNRYEIELENLKEEYVKTLDEAKKEKTLLATQLEMEKMKVEQEKKKAIFVQETAKEKLLYFSKERKSFTSSAMETVSSTPTLSRSSSISGVDMAGLQASFLSQDDPHDHSFGSMSTSGSNLYDAVRMGAGSSIIENLQSQLKLKEGEISHLQLEIGNLERTRSIMAEELVRLTNQNDEFEEKVKEIPKLRAQLRDLDQRYNTILQMYGEKAEEAEELRLDLEDVKNMYKTQIDELLKQRHN
>265458_0:001f09_{"pub_og_id":"3717503at2759","og_name":"TATA_element_modulatory_factor_1_","level_taxid":2759,"organism_taxid":"265458_0","organism_name":"Contarinia_nasturtii","pub_gene_id":"LOC116344181","description":"TATA_element_modulatory_factor"}
MSWFDATGIASLAKNALKEAQKTIDKALDIKEDGDDDASDLKSSSSSSSLSVKLSPDTSEKSDNLKVMKQSISNPILSTVTTATSASNLWGSFTGSFFDAANENNENNKAAVTIAPTSRSESRLISTKAEDKPQNSSISGRTSSASESVELLSSPLTPSSGLTSPSGNCQPSSSPSIITLQHSHKTSESIEVIKDASSSEALSPDSVISTAPVGTSASCTSISDSVEVIDVNPATFNVTSPSGDDLSFGQHDDDDESISQSYNTVSEGTASILDPSSISQQKTLNRSSLTLTLPTVIEPSNDATDSKNTESIHRAGGSLILDKSLEGLDIQTTYSDSTQSFEDVQQILLDEVNKIHSKHVTKDEAHMSPQSIDEKNPLESKATMTSDTHNSGHTSADEIETATSSDIEIISGPNGDSSSHTSSVAGVLIACKSSKLSAHSQYVVFGNPSSKKKGHYRELSEASTYSLQSESGSDGCSHSEYEKLTQKITELNEIIENRECKLVQLGRENAQIHEKNAELNSKLDALQLQVDSQGMTHTDDYTQRMSALERKFQQTLRERDNLRIEMKSIQANFSKSISKEDIDRIVKEKDTMIDELKIEGEKLSKQILQHSTITKKLRAKEKETDLQLKKQTEQIEELTLELERVKKSLSAKEDVEKSQIQAIHKLTSEKQKLNKEVAQVKSDLDDTTQRLNTIQTSFDAARKELNEKQQEHYSLEKKAKNLATLQGEQQTLQQQNQQLTTEIESLREKMKQDALQQADQVQRLRQENTSLVRRLEEIEQRSEDQAHAVTEATIPLVKQCQSLQATLNTRTLAWEKQEMTFLKKIELLEKQLANVNQSEQSANEQSDQLNVRIHNLEESLSKALLRSEQSAATIQQKQMELELIQNDAKQKYATYDTETQTYKLKVDELNANIELLQKQLKDSQEKERLYAIGMEKPKLMRKISSVEFAENSVEYSNESDHSDEQELSRIVNNSSPAYSVGKMSANDSAWQLDDLDSVSIVGQRRTPTNSTYGSVPLAFGGGSALIETLQSSLKQRDGENHQLQWELSRLQSERNFLLSEVSSLTSQLEGIKDKLETHDSVVSQFNQLQEQYDAILQMYGEKVEETEELQLDLQDVKDMYRSQIDDLLLQQRSLKQKLLESQQKGDDSST
>32536_0:003354_{"pub_og_id":"3717503at2759","og_name":"TATA_element_modulatory_factor_1_","level_taxid":2759,"organism_taxid":"32536_0","organism_name":"Acinonyx_jubatus","pub_gene_id":"TMF1","description":"TMF1"}
MSWFNASQLSSFAKQALSQAQKSIDRVLDIQEEEPSAWAETIPYGEPGLNPPVSGGWDTSTWGLKSNSEPQSQLVASPKAITKPVRRTVVDESENFFSAFLSPTDVQTIQKSPVVSKPPAKSQRPEEEVKSTLQESLPTGQSRTLETTESKVKDSTPCVSGETLAVDTPSPNTEGKHEETVNKESDTKVSTVRLKVSENVINVKTTRENIPNMSNAETKDVALEPKEQKHEDRQSNTPSPPVSTFSSGTSTTSDIEVLDHESVISESSASSRQETTDSKSGLHLMQTSFQLLSASACPEYNRLDDFQKLTESCCSSDAFERIDSFSVQSLDSRSVSEINSDDELSGKGYALVPIIVNPSTPKTKVIESVEGKSEEEVNETLIIPTEETEMEESGRSATPVNCEQPDILVSSTPVSEGHTVSDKVAEPHETAESKPEAHSEKEDVCKRVEFLNEKLDKREAQLLSLSKEKALLEEAYDNLKDEMFRVKEESSSISSLKDEFTQRIAEAEKKVQLACKERDAAKKEIKSIKEELATRLNSSETSELLKEKDEQIRGLMEEGEKLSKQQLHNSNIIKKLRAKDKENENIIAKLNKKVKELEEELQHLKQVLDGKEEVEKQHRENIKKLNSVVERQEKDLGRLQVDMDELEEKNRSIQAALDSAYKELTDLHKANAAKDSEAQEAALSREMKAKEELSAALEKAQEEARQQQETLAIQVGDLRLALQRAEQAAARREDYLRHEIGELQQRLQEAENRNQELSQSVSSTTRPLLRQIENLQATLGSQTSSWEKLEKNLSDRLGESQTLLAAAVERERAATEELLANKIQMSSMESQNSLLRQENSRFQAQLESEKNKLRKLEDENSRYQVELENLKDEYVRTLEETRKEKTLLNSQLEMEKMKVEQERKKAVFTQEAVKEKERKPFSVSSTPTVSRSSSISGVDMAGLQTSFLSQDEPHDHSFGPMSVSANGNNLYDAVRMGAGSSIIENLQSQLKLREGEITHLQLEIGNLEKTRSIMAEELVKLTNQNDELEEKVKEIPKLRTQLRDLDQRYNTILQMYGEKAEEAEELRLDLEDVKNMYKTQIDELLRQRLS
>207650_0:00017a_{"pub_og_id":"3717503at2759","og_name":"TATA_element_modulatory_factor_1_","level_taxid":2759,"organism_taxid":"207650_0","organism_name":"Bombus_vosnesenskii","pub_gene_id":"LOC117231928","description":"LOC117231928"}
MSWFDATGFANLAKSALKEAQKTIDKALDIKDEDQKSLESHTEDTTDFFASWGIKSDVHHNVQPHHDKPKAPKQEATSSIWGSFTGSFFESPKFNEPEQNAKAIIHSKSLQSTPTESIKKLVSSSSFSEDYKSKPSSPKKKCKQAKNYKEKNTNDQIENVPSQDVSNTSDFNELKQLPPTETIDTSTTFDKDDRINDCPKIIEYSSEEKKDTDVKEEDEKLECEKKETCEHDLDSPVSTSNKLSFVSPENDKKSSESIEILGSRSNTDCTTTPELDGSPSAKGTKVNSESIEVLPDSMVTSPSSGVEVLEDWKSDTSPYLSPMEQRHSDSSSILDRDDTVTPCWDDINVPQIMNKENEINPSPSDISPYEPPMEKIKTSHENLCMSSMDSTPSTDIYQGLGSHLYKSVSSNHSIKASPESIEVIPYTDDERDETNLAEDSYTSASESTIVTMLEMHQQKDQTNNEMETSSSISVSEKMQDSSSDDKLTLKKANTDTRLNLNLDSVTEKHNLHLPIEAITTQPIRKPEYFDGAGQISKPDRKSFDRLMNSTIEPAETECYSTSEIIHPFKSEMAEISDQHLISTDSSCEGTLIGSSEENPQYKSEERILQAPLNSSSYVKTMLEDAMIEKAGEIETEVQGTEMPRENSPISSESRSDLIKIGSDQTSGHTSGDELETTTSSDIEVISRYSPNGDSSSTQSRQKLQSTRGCDLLMRTLKTKGHSRELSEISVGSDETNVEIEKLLKRIQEMTEILEARESKLIDVSRMNMELHEQNNNLKKQLDNFEKHAEQSQSINQITDEYTQRLSALERKFQQAIRERDSLRKNLEQLKVEAATRLSSQELSTLNAEKDEIIKELRDEGEKLSKQQLQHSNIIKKLRVKEKENDALIKSQKEQIEEQTSELERLKRSLRAKEEVELSQIDAVYSLTARTKTLEKEVATLQKQLENAIQNAETYKKNLDTTKTELSETKKILTATESELKEATTNAGESCQLLVQVEELKIKLRESEEMHVKKEEFLKHENSELLKRLEAAEARSEELSESVSTATKPLLRQLEQLQANLLHKTNSFMKQEKTLSDKNIELQTKIENLFETDRYLKEENVNLKSKMSQLEAKLAAKENERMRLQELYDELVIQKDKLAEQNMRQRQTIESLDQSHTSEIMELKREIIALENKLSIEKAATDAERRKNHAMSEQQQNIEDNERLSPTPSTEQDSANTIDSIWPLYNSTAENKAESYTMTFDTIRAGSSSTSIFENLQAQLKQKDGEIQQLQWELSRRNIERDVLNSELSTLTLKIEELNVKVMDVAVLNESLREIQTRYDALLQMYGEKMEENQELRLDLQDVKEMYKTQIDQLLKRDA
>37029_0:001eda_{"pub_og_id":"3717503at2759","og_name":"TATA_element_modulatory_factor_1_","level_taxid":2759,"organism_taxid":"37029_0","organism_name":"Prionailurus_bengalensis","pub_gene_id":"122487419","description":"TATA_element_modulatory_factor"}
MSWFNASQLSSFAKQALSQAQKSIDRVLDIQEEEPSVWAETIPYGEPGISPSVSGGWDTSTWGLKSNSEPQSQPVASPKAITKPVRRTVVDESENFFSAFLSPTDVQTIQKSPVVSKPPAKSQRPEEEVKSTLQESLPTGQSRTSETTESQVKDSTPCVSGETLAVDTPSPKTEGKHEETVNKESDTKVSTVRLKVSENVINVKTTRENIPNMSTAETKDVALEPKEQKHEDRQTNTPSPPVSTFSSGTSTTSDIEVLDHESVISESSASSRQETTDSKSSLHLMQTSFQLLSASACPEYNRLDDFQKLTESCCSSDAFERIDSFSVQSLDSRSVSEINSDDELSGKGYALVPIIVNPSTPKTKVIESVEGKPEEEVNETLIIPTEETEMEESGRSATPVNCEQPDILVSSTPVSEGHTVSDKVAEPHETAESKPEAHSEKEDVCKRVEFLNEKLDKREAQLLSLSKEKALLEEAYDNLKDEMFRVKEESSSISSLKDEFTQRIAEAEKKVQLACKERDAAKKEIKSIKEELATRLNSSETSELLKEKDEQIRGLMEEGEKLSKQQLHNSNIIKKLRAKDKENENIIAKLNKKVKELEEELQHLKQVLDGKEEVEKQHRENIKKLNSVVERQEKDLGRLQVDMDELEEKNRSIQAALDSAYKELTDLHKANAAKDSEAQEAALSREMKAKEELSAALDKAQEEARQQQETLAIQVGDLRLALQRAEQAAARREDYLRHEIGELQQRLQEAENRNQELSQSVSSTTRPLLRQIENLQATLGSQTSSWEKLEKNLSDRLGESQTLLAAAVERERAATEELLANKIQMSSMESQNSLLRQENSRFQAQLESEKNKLRKLEDENSRYQVELENLKDEYVRTLEETRKEKTLLNSQLEMEKMKVEQERKKAVFTQEAVKEKERKPFSVSSTPTMSRSSSISGVDMAGLQTSFLSQDEPHDHSFGPMSVSANGNNLYDAVRMGAGSSIIENLQSQLKLREGEITHLQLEIGNLEKTRSIMAEELVKLTNQNDELEEKVKEIPKLRTQLRDLDQRYNTILQMYGEKAEEAEELRLDLEDVKNMYKTQIDELLRQRLS
>319348_0:001410_{"pub_og_id":"3717503at2759","og_name":"TATA_element_modulatory_factor_1_","level_taxid":2759,"organism_taxid":"319348_0","organism_name":"Polypedilum_vanderplanki","pub_gene_id":"Pv.05137"}
MWFDSSSIANLAKNALKEAQRHIDNVLDIKEEDLLDTATTKSDGNDDNEKNQISKSKTMPEIAVVNKEKNDNEESVWGSFNGSFFESSNSVSNQATITNAPLRKEPLTSSESLEILSNKTVSTSDIRSSSQSTIQGSAEESVEIITPSSCNITNPDILSPDNIESDFSENALTPDEMPSIPITVAPTRSVNLQELDNNSSVTTVISTSTLTNSGSESFYDPSKDDFDQSSLKAVNTMEKSMESFEIQTNISDSTHSFEEIHLKLKNNPSNDVGKRSSGHTSSGDELETATSSDIEIISSPNGDSSSTAASCLALSPQKSCQVATFPYQNSESFLSNLQLDQQQHHFKGHSRELSEVSVLSISDESSSPVEIERLLKRISELSENLEQREMQLIQIGKINAEMNQELESLKLGRNNIDMSNIQEEHTQHIQRLSALEKKFQQSIRENSVLKNRLETLKVEAESKVSSHEYEKMKNENELVIETLKQEGEKLSKQILQHSTAIKKLKVKLKENDEVIKRQDNIIAELTEENIKLKKNLIAKDEIEKSQLEGINKLTIEKRKFEKECHTLISQNEDLQQKLLAIQSSYDAIKKELNDKSRELGKNLEEEKEKALSESKMLRKELNDLREVNRCNEQAASCQLQKLRQENLELKKKLELAEFRIEDQKQQASLASIPLIKQFESLQNTLNVRTAQWENQERILLRKLDEAQNRLDSQSDVEKITKDQVSHLNMKISNLEERLSQTSLKLEQTIGQLQQKEIECNLHDNDLSLKIEQLSLELSTRTNECEKFKNLLDQAEEKIRLERNAFEEEKKKLLFVQQQNQIHHQPVERRDSHENELIVNDSPVPSLVGSIESLSHHPWNIDDQDVGANSTYSSQYGGIVNSSASLMEGLQSILKQRDGELQQLQWEIHRLQTERNFLSNEMSQLTAELEKATEHIREITEKQQKQEEMQIQYDALLEMYGQKVEEYEELKLDLVDLKSISQMYKTQIDELTLKLNNKSVSEI
>61388_0:0007c4_{"pub_og_id":"3717503at2759","og_name":"TATA_element_modulatory_factor_1_","level_taxid":2759,"organism_taxid":"61388_0","organism_name":"Prionailurus_viverrinus","pub_gene_id":"125160185","description":"TATA_element_modulatory_factor"}
MSWFNASQLSSFAKQALSQAQKSIDRVLDIQEEEPSVWAETIPYGEPGISPPVSGGWDTSTWGLKSNSEPQSQPVASPKAITKPVRRTVVDESENFFSAFLSPTDVQTIQKSPVVSKPPAKSQRPEEEVKSTLQESLPTGQSRTSETTESQVKDSTPCVSGETLAVDTPSPKTEGKHEETVNKESDTKVSTVRLKVSENVINVKTTRENIPNMSTAETKDVALEPKEQKHEDRQTNTPSPPVSTFSSGTSTTSDIEVLDHESVISESSASSRQETTDSKSSLHLMQTSFQLLSASACPEYNRLDDFQKLTESCCSSDAFERIDSFSVQSLDSRSVSEINSDDELSGKGYALVPIIVNPSTPKTKVIESVERKPEEEVNETLIIPTEETEMEESGRSATPVNCEQPDILVSSTPVSEGHTVSDKVAEPHETAESKPEAHSEKEDVCKRVEFLNEKLDKREAQLLSLSKEKALLEEAYDNLKDEMFRVKEESSSISSLKDEFTQRIAEAEKKVQLACKERDAAKKEIKSIKEELATRLNSSETSELLKEKDEQIRGLMEEGEKLSKQQLHNSNIIKKLRAKDKENENIIAKLNKKVKELEEELQHLKQVLDGKEEVEKQHRENIKKLNSVVERQEKDLGRLQVDMDELEEKNRSIQAALDSAYKELTDLHKANAAKDSEAQEAALSREMKAKEELSAALDKAQEEARQQQETLAIQVGDLRLALQRAEQAAARREDYLRHEIGELQQRLQEAENRNQELSQSVSSTTRPLLRQIENLQATLGSQTSSWEKLEKNLSDRLGESQTLLAAAVERERAATEELLANKIQMSSMESQNSLLRQENSRFQAQLESEKNKLRKLEDENSRYQVELENLKDEYVRTLEETRKEKTLLNSQLEMEKMKVEQERKKAVFTQEAVKEKERKPFSVSSTPTMSRSSSISGVDMAGLQTSFLSQDEPHDHSFGPMSVSANGNNLYDAVRMGAGSSIIENLQSQLKLREGEITHLQLEIGNLEKTRSIMAEELVKLTNQNDELEEKVKEIPKLRTQLRDLDQRYNTILQMYGEKAEEAEELRLDLEDVKNMYKTQIDELLRQRLS
>10181_0:00259c_{"pub_og_id":"3717503at2759","og_name":"TATA_element_modulatory_factor_1_","level_taxid":2759,"organism_taxid":"10181_0","organism_name":"Heterocephalus_glaber","pub_gene_id":"Tmf1","description":"TATA_element_modulatory_factor"}
MSWFNASQLSSFAKQALSQAQKSIDRVLDIQEEEPSAWVETIPYGEPGISSPVSGGWDTSTWGLKSNTEPQSPPTASPKAITKPVRRTVVDESENFFSAFLSPADVQTIQKSPVVSKPPAKSQRPEEEVKSPLHESLHTVQSKTTETTETKVKDSLCVSQQSLAVDALSPKTEGQPEETVNKEPERKVPTIHLKVSESTTNVKTTTETVSAVSTHSLTAETKVVALEPKEQKHEDRQSNTPSPPVSTFSSGTSTTSDIEVLDHDSVISESSASSRQETTDAKSSLHLMQTSFQLLSASPCPEYNRLDDFQKLNESCGSSDAFERIDSFSVQSLDSRSVSEINSDDELPGKGYALVPIIVNPSTPKTKIVESIGGKPEEEVNETLSIPAEEAEMEESGRSATPVNCEQPDTLVSSTPMNEGHVVLDKVVEQCEAAESPPEALCEKKDVCKTVELLNERLEKREAQLLSLSKEKALLEEAYDNLKDELFRVKEESSSISSLKDEFTQRIAEAEKKVQLACKERDAAKKEIKTIKEELAIRLNSSETADLLKEKDEQIQGLMEEGEKLSKQQLHNSNIIKKLRTKDKDNENIIGKLNKKAKELEEELQHLKQVLDGKEEVEKQHRENIKKLNSVVDRQEKDLGRLQIDMDELEEKNRSIQAALDSAYKELTDLHKASAAKDSEAQEAALSREMKAKEELSAAVEKAQEEARQQQETLAIQVGDLRLALQRAEQAAARKEDYLRHEISELQQRLQEAENRNQELSQSVSSTTRPLLRQIENLQATLGSQTSSWEKLEKNLSDRLGESQTLLAAAVERERAATEELLANKIQMSSMESQNSLLRQENSRLQAQLESEKNKLRKLEDENNRYQVELENLKDEYVRTLEETRKEKTLLSSQLEMEKMKVEQERKKAIFTQEAIKEKERKPFSVSSTPTLSRSSSVSGVDMAELQTSFLSQDESHDHSFGPMSASASGSNLYDAVRMGAGSSVIENLQSQLKLREGEIAHLQLEIGNLEKTRSIMAEELVKLTNQNDELEEKVKEIPKLRIQLRDLDQRYNTILQMYGEKAEEAEELRLDLEDVKNMYKTQIDELLRQRLS
>8467_0:002405_{"pub_og_id":"3717503at2759","og_name":"TATA_element_modulatory_factor_1_","level_taxid":2759,"organism_taxid":"8467_0","organism_name":"Caretta_caretta","pub_gene_id":"125639743","description":"TATA_element_modulatory_factor_isoform_X1"}
MSWFNASQLSSFAKQALSQAQKSIDRVLDIQAEESPWAQPVIPDHGGGTNSLTSGGWDTSTWGLNSNIEPQSPSISSPTAITKPVRRTVVDESENFFSAFLSTTDIQSIQQSPVVSKPPTKSQRPKEEVKSTLKESLCSSQPETLVETETEAKDSSASVLVDLENLDVPQEKLEESSALETDAKHEENTNKGTDDKVATPDLKVPEVDLKVPEVAVNAKSNAGNDGPGSAPDSPAQSLTAETKVLGLESKEQKNEDRQSNTPSPPISTFSSGTSTTSDIEVLDHESVMSESSVSSRQEATESKSSLHLMQTSFQLLSTSACAEYNRLDDFQKLTESCSSSDAFERIDSFSVQSLDSRSVSEINSDDELSGRGCASASLTVSPLTTKTEMVDPMKNKSKEELNETLVHTEETEMEESGRSATPVNSEQPDVLIAAVQTDEGQTVKEEVLMHQQGAEKLPTANCEKEELCKMIDLLTEKLEKRETQLLSVSKEKASLEEAYDNLKDEMFRVKEESSSISSLKEEFTQRIADAEKKVQLACKERDAAKKEVKNVKEELATRLNCNETAELLKEKDEQIKGLMQEGEKLSKQQLHNSNIIKKLRMKEKENENTNTKQSKKIKELEEELQHLKQVLDGKEEVEKQHRENIKQLNSVVERQEKDLSRLQVDMEELEERNRSVQAALDSAYKELADLHKANATKDSEAQEAALSREMKAKEELGLALEKAQDEARQQQEALAIQVADLRLALQRAEQQAARKEDYLRQEISELQQRLQEAENRNQELSHSVTSATRPLLRQIENLQATLGAQTSSWEKLEKNLSDRLGESQALLAAAAERERAATEELLSNKIQVSSIESQNSLLRQENSRLQAQLEAERARLKKLENENNRYEVELENLKEECMKTLDEAKKEKTLLATQLEMEKMKVEQEKKRVIFVQETAKEKLLYFSKERKSFTLSTVETVSSTPTLSRSSSISGVDMAGLQASFLSQDDPHDHSFGSMSTSGSNLYDAVRMGAGSSIIENLQSQLKLKEGEISHLQLEIGNLERTRSIMAEELVKLTNQNDEFEEKVKEIPKLRAQLRDLDQRYNTILQMYGEKAEEAEELRLDLEDVKNMYKTQIDELLKQRHN
>156304_0:001c68_{"pub_og_id":"3717503at2759","og_name":"TATA_element_modulatory_factor_1_","level_taxid":2759,"organism_taxid":"156304_0","organism_name":"Ceratina_calcarata","pub_gene_id":"LOC108627784","description":"TATA_element_modulatory_factor_isoform_X1"}
MSWFDATGFANLAKSALKEAQKTIDKALDIKDEDQKPVESHTEDAADFFASWGLKSEGPSDVHHEKFKEPKPEASSSIWGSFTGSFFESPKFNEAKHSASDFHSKSLQNTPTESGKKLMSSSSFPEDYTNKTSSTWKTSKQTKSFEAKSVHDQDQDVPEQDVTTLNASKQRDSPETVATSSDKDTKINDSCKSNTENPQIIETCPEKEDVKDDDDKSESERKEICEHDSDSTASISHRLSFVSPDNDKKSLESVEILGSRSTTDCTTTPESDGSSVSNPASPSVAVMKGNSESVEIMTDSLVTSPSSVEILGNWKSDSSPYLSPDQRYSESSSIIDRDDALTPYWDDINTPQIPSNENSINPSSSDISPYESPMEEAKASHDDSFIKSEDSTPSTGTYSASESHLYRSNSGGNSSKNSPESVEIIPYTDEVDEPSLAEDSYTSASEITVMTILETLQQKEQGKPVGVSSSIKMHDSYPDGKLVLKKSTDQRLNLSQDSLSEKHNLHLPIEAITTQPIRKPDYFDGAGMKCEIDRLISSTIEPAEPERYSINECPVKSEATEASDQQHLISTDSSCEGTLIDSNLEENPQSVHKSEEKVSLNSNPYVTTMLEDAIAEKGGEIIEPEIQGTEMQRENSPVSSESRSDLIKIGSDQTSGHTSGDELETTTSSDIEIISRYSPNGDSSSTQSREKVQTTKSCDLLSRTLKSKGHSRELSEISVGSDDANVEIEKLLKRIQEMTEILEARESKLIDVSRMNMELHEQNNNLKKQLDNFEKYAEQNQSLNQITDEYTQRLSALERKFQQAIRERDLLRKNLDQLKVEAATRLSSQEMSSLNAEKDEIIKELREEGDKLSKQQLQHSNIIKKLRLKEKESDLLIKSQKEQIEEQTCELERLKRSLRAKEEVELSQIDAVYSLTARTKTLEKEIATLQKQLENTKHNADTYKKSLDVTKAELTETKNILTATEAELKEATANAGESCQLLAQMQELKIKLRESEEMHVKKEEFLKHENSELLKRLEAAEARSEELSESVSMATKPLLRQLEQLQANLLHKSNSFMKQEKALSEKNIELQTKLENLLETDRYLKEENVNSKSKISQLEAKLAAKENERTRLQQLYDELVKQKDELVEQTKQQREIIETLEQSHFAEVMELKREIVALESKLAVEKAATDAERRRNHAMSEQQGNVDDNERLSSSTSVEQDLTNTIDSIWPVMDLYSSTSENDPERYTMAFDSIRAGSGSTSVFENLQAQLKQKDGEIQQLQWELSRRNVERDALNSELSALTLKIEELNTKVVDVTILNESLQEIQTRYDALLQMYGEKMEENQELRLDLQDVKEMYKTQIDQLLKRDT
>379532_0:003466_{"pub_og_id":"3717503at2759","og_name":"TATA_element_modulatory_factor_1_","level_taxid":2759,"organism_taxid":"379532_0","organism_name":"Propithecus_coquereli","pub_gene_id":"TMF1","description":"TATA_element_modulatory_factor"}
MSWFNASQLSSFAKQALSQAQKSIDRVLDIQEDEPSAWAETIPYGEPGISPPVSGGWDTSTWGLKSNTEPQSPPIASPKAITKPVRRTVVDESENFFSAFLSPTDVQTIQKSPVVSKPPAKSQRPEEEVKSTLQESLHTGKSRTTETTESKVKDSSLCVSGETLAADTPSPKTEGKHEESVNKESDMKVPTVHLKVSESVVSVKTATESVSNVSTQSVTAETKDMASEAKEQKHEDRQSNTPSPPVSTFSSGTSTTSDIEVLDHESVISESSASSRQETTDSKSSLHLMQTSFQLLSASACPEYNRLDDFQKLTESCCSSDAFERIDSFSVQSLDSRSVSEINSDDELSGKGYALVPIIVNPSTPKAKVVESVEGKSEEVVNETLIIPTEEAEMEESGRSATPVNCEQPDILVSPIPINEGQTVLDRVAKQCEAAESQPEALSEKEDVCKQTLREKLSKQQLHNSNIIKKLRAKDKENENIITKLNKKVKELEEELQHLKQVLDGKEEVEKQHRENIKKLNSVVGRQEKDLGKLQVDMDELEEKNRSIQAALDSAYKELTDLHKANAAKDSEAQEAALSREMKAKEELSTALEKAQEEARQQQETLAIQVGDLRLALQRAEQAAARKEDYLRHEISELQQRLQEAENRNQELSQSVSSTTRPLLRQIENLQATLGSQTSSWEKLEKNLSDRLGNCFSFYLEIGNLEKTRSIMAEELVKLTNQNDELEEKVKEIPKLRTQLRTLLNSQLEMERMKVEQERKKAIFSQEAIKEKERKPFSVSSTPTISRSSSINGVDMAGLQTSVLSQDESHDHSFGPMSASANGSNLYDAVRMGAGSSIIENLQSQLKLREGEITHLQVLEKLNTVFLSLDF
>88501_0:000be1_{"pub_og_id":"3717503at2759","og_name":"TATA_element_modulatory_factor_1_","level_taxid":2759,"organism_taxid":"88501_0","organism_name":"Lasioglossum_albipes","pub_gene_id":"Lalb_03311"}
MSWFDATGFANLAKSALKEAQKTIDKALDIKEEEEEAEQKLVLERRVEDGSDFFVSWGLKSDEDVVPSDKNKESKQEASNSIWGSFTGSFFESPKYREGESDQRRIVQSKSLQNTFIGNRQSTRLTSSLSFSEDRTSKSWSKSTAEKDTSCPELDVSELSNTNEAKDVISGMEDETEERVAGTSLEESDSIASLSKEDDSITNVQTSGTECEQQDACQQISKSQDEEADNMLLVSSENDKKSLESVEILGSRSNTDCTTTPELDSSSIGDSASPSGVGAAKLNSDSVEILPDSLITSPSSVEILGDWKSDSSPYLSPVDPLRSETCSALDRDDSVTPCWEDDNIEQIPIEDASQRYLSSSDISPYESPLEEAKTPHNDLCASMESTSSPSISASTSAYPTQSHGELGTNTHGGKLLSSLIGQNLRTYPVENVEAMSYLDEPDEPSLAEDSYTSASESTVATIFEPLVQQQRTEIPLSGKQVSMILCTETHPCPNLDTVKEKPNLHLPIEAITTQPIRKSTEQTYTSIDGVLTSKKPETDRKGIDLLINTTIEPAEPEAEQEIEMEPEPEVKSEQVSTPILASASGQEESERYSTSEDVAHPYPLKSDTIDIVDHHLMSTDSSCEGTLIESNSEDNATQVHKTEGKITEPPLTASSYVKTMLADAMIEKVGEIMDMEGQSSDMPRENSPISSESRSDLVKIGSDQTSGHTSGDELETTTSSDIEIISSPNGDSSSTQSRQSLTRSQSAKGSDLLTKTLKSRGHSRELSEISVGSDETNLEIETLLKRIQEMTEILEARESKLIDVSRMNMELHEQNSNMKKQLDNFEKYAEQSQNLNQIADEYTQRLSALERKFQQAIRERDSLRKNLEQLRTEAATRLSSQEMYTLSAEKDEIIKELREEGDKLSKQQLQHSNIIKKLRIKEKESDASIKSQKQLIDEQTLEMERLKKSLHAKEEVERTQIEAVHTLTAKTKKQEKEILALQEKLDNALHKMDAYKTSLDATKMDLIETKKLLLATEAELKDATNNAGESCQLLAQVEELKLKLRESKEMHAKKEEFFKHENNELLKRLEAAETRSEELSESVSTATKPLVRQLEQLHTNLTQKCNNFMKQEKALSEKNLELQTKVEHLIETNRYLKEESVNLNSKLYQLESKFSAKEVELSRLQESCDELTIEKERLTEETVRYRRTIETLEQSHSSQIMELNREIVALENKLAVEKAATDAEKRKNNAVSEQKRNIDCNESQNPQSATTETANLQASPNAIDLIWPLCDSEAVDEGSERGAMVYDYLRAGSSNTSIFENLQAQLKQKDGEIQQLQWELSRRNVERDALNTELSTLTLKIEELNNKVSHITVLNENLQDIQTRYDALLQMCGEKMEENEELRLDLQDVKDVYKTQIDQLMKEHT
>76717_0:001e1d_{"pub_og_id":"3717503at2759","og_name":"TATA_element_modulatory_factor_1_","level_taxid":2759,"organism_taxid":"76717_0","organism_name":"Lontra_canadensis","pub_gene_id":"TMF1","description":"TATA_element_modulatory_factor"}
MSWFNASQLSSFAKQALSQAQKSIDRVLDIQEEEPSAWAETIPYGEPGISTPVSGGWDSSTWGLKSNTEPQSQPVACPKAITKPVRRTVVDESENFFSAFLSPTDVQTVQKSPVVSKPPAKSQRPEEEVKSTLQESLHTGQSRTSETTESKVKDSTPSASGEAPAVDALSPKTEGKHEETVNKESDTKVSAVRLKVSESVSNVKTTRENISNMSAADTKDVALEPKEQKHEDRQSNTPSPPVSTFSSGTSTTSDIEVLDHESVISESSASSRQETTDSKSSLHLMQTSFQLLSASACPEYNRLDDFQKLTESCCSSDAFERIDSFSVQSLDSRSVSEINSDDELSGKGYALVPIIVNPSTPKTKTNESVEGKSEEEVNETLIVPTEETEMEESGRSATPVNCEQPDTLVSATPVNEGHTLSDKVAEEREAAESKPEAPCEKEDVCQRVEFLNEKLDKREAQLLSLSKEKALLEEAYDNLKDEMFRVKEESSSITSLKDEFTQRIAEAEKKVQLACKERDAAKKEIKSMKEELATRLNSSETSDLLKEKDEQIRGLMEEGEKLSKQQLHNSNIIKKLRAKDKENENIIAKLNKKVKDLEEDLQHLKQVLDGKEEVEKQHRENIKKLNSVVERQEKDLGRLQVDMDELEEKNRSIQAALDSAYKELTDLHKANAAKDSEAQEAALSREMKAKEELSTALEKAQEEARQQQETLAIQVGDLRLALQRAEQAAARKEDYLRHEIGELQQRLQEAENRNQELSQSVSSTTRPLLRQIENLQATLGSQTSSWEKLEKNLSDRLGESQTLLAAAVERERAAAEELLANKIQMSSMESQNSLLRQENSRFQAQLESEKNKLRKLEDENNRYQVELENLKDEYVRTLEETRKEKILLNSQLEMEKMKVEQERKKAVFNQEAIKEKERKPFSVSSTPTMSRSSSISGVDMAGLQTSFLSQDEPHDHSFGPLSVSANGNNLYDAVRMGAGSSIIENLQSQLKLREGEITHLQLEIGNLEKTRAIMAEELVKLTNQNDELEEKVKEIPKLRTQLRDLDQRYNTILQMYGEKAEEAEELRLDLEDVKNMYKTQIDELLRQRLS
>1234273_0:0007f0_{"pub_og_id":"3717503at2759","og_name":"TATA_element_modulatory_factor_1_","level_taxid":2759,"organism_taxid":"1234273_0","organism_name":"Tachysurus_fulvidraco","pub_gene_id":"tmf1","description":"TATA_element_modulatory_factor_isoform_X1"}
MKLWDFILICMRFAYLSHPSSHKIQELNLYRDTMSSSGNLQTHIHRWDVQSKPESTGWGMNQWDSPSEECPKTLTLSSEAITKPVTRTVVDETESFFSAFLSPGDGQPVKKSTVVSVAPTKSYRRLQENSENETHPSAMDDVDSSTLSQEEPSKQSSVQLAENQSEEVKSKEEALFLEAVLEQTENSEDTESKTETQDSTSCPEVTQVDMPAEPGSVEKVESCDSAEPKSPGKDPPKDDMMESKDVKAEDRQSDTPSPPVSAFSSGTSTTSDIEVLDHESVISESSASSRQETAEVKAGLHLMQGSFQLLSASTCSDFSRLDDYPKLTESCGSSSDAFERIDSFSMHSLDSRSVSEVNSDDEIPGSRTLASVTAGTSPLPALPAPQTIQEQEEVEGGMTDCLKDHSVDEMEESGRSATPVNSEQPEELLQEEQETGSPDFTMSNEGTEPEESHDLLTSPITEEQKGASTCQLLELQKIVDELSSRLEKREAQLLTVSKDKARLEEECDNLKDEMISLKEESSSVQSLKDEFTQRIADTERKAQLACKERDIAKKEIKGLREDLATRFNSTETLELIREKEEQIKGLLEEGEKLSKQQLQHTNIIKKLRTKEKESDTKISKQSKKLKEQEDELSQLKQVLDAKEELEKQHRESIRQLNSAVELQEKEMSRLQTENEELHEKNRSLQAALDASYKELAELHKFNATKASEAQELALSREVQAKEELSLALDRAQEEARLQQEALANQVADLRLALQRAEQQQARKEDYLREEISELQQRLQEAETRNQELSQSVTSATRPLLRQIENLQSTLGSQSASWEKVEKNISDRLAEAQAQLAVAVEKERSVTEELHAIKAQLASLESQNSTLRQEKGRLQGQLDVEKTRRENLEDDSSRERVELENLKGEYTRALEEARKEKLLLTNQLEMEKVKVEQEKKKCYLAQEALKEKERKTLSAPLIEPPSSSTPSLSRSSSISGVDTHSGIHTSLLSHQEDSPDHSFASVTLGGSSLYDAARLSGGSSIIENLQSQLKLREGEIAQLQVEISNLERTRSAMAEELVRLTNQNDDLEDNVKEIPRLRVQLKDLEQRHNTILQMYGEKAEEAEELRLDLEDVKNMYKTQIDELLKNQK
>67767_0:000a75_{"pub_og_id":"3717503at2759","og_name":"TATA_element_modulatory_factor_1_","level_taxid":2759,"organism_taxid":"67767_0","organism_name":"Lasius_niger","pub_gene_id":"26D0BBCDA7D3DCD0FA574FDA3360CCE3","description":"A0A0J7NWS9_LASNI"}
MSWFDATGFANLAKSALKGAQKTIDKALDIKEEEPKVIQAHTAETSDFFASWGLQNEEEANKRDGNPQKQQNSSSIWGSFTGSFFEPPRIIDNNAWKIVKHSKSLQSTASQDEQCEMVSSTSVPEKLVTKDTKSIVMRDESVHTENEGESSVINNIVLSTKQNVSKSASLDLEQVYRSPTADNIDDDSTTSSDEEEEEEQYRDEMTLESNDTNHTSSSTNVFHKVPNPVSSESDKKSLESVEILGSQSNSDCTTTPESDLNSVTNSLSPSLIGIKVNSESVEILPDSLVTSPSSVEVLGDWKSDSSPYLSPIDPKNSESSPVLDVDECATPCVECTDMLLRPPSRDQFAEASSSDISPYESPMEEVKTLSTNSYPYSVDSTPSSNIFSSLDTNRNSSQITADSSKTSPESVEVIPDADELDEVSLAEDSYTSASEGTIMTVLEPLQQLDAVKNKMELTDMNVKMSTRMHDSCPDDRQMLAKACENKLNLSLDSLKEKHNLHLTLEPITTQPIRKLDHQLEGVSEKPDVSTFSQLMSTTIEPPDPDNAQVESVEDTKMIESNTDQYLVSTDSSGEGTLIESSSEDNVTLICTNDCPKVLETPLTASSYVKTMLADAMVEKGEIMDMETHCAEVARENSPISSESRSDLVKIGSDQASGHTSGDELETTTSSDIEIISSPNGDSSSTQSRQSPAKLQLTKSSDLLTKTLKTRGHSRELSEISIGSDETNMEIEKLLKRVQEMTEILEARESKLIDVSRINMELHEQNANLMKQLENFEKHAEQNQNINQITDEYTQRLSALERKFQQAIRERDQLRKNLDQLKLEAASRLSSQEMSNINAEKDEIIKELREEGEKLSKQQLQHSNIIKKLRVKEKETDATIKSQKEQIEEQNTELERLKRSLHAKEEVERSQIEAVHTLTAKTKKQEKEILTLQEKLDNTVHKMEAYKKSLDAAKVELTETKETLLAMEEELKEAVDNAGESCQLFAQVEDLKLKYRQAEEAHVKREEFLKHENSELLKRLEAAEARSEELSESVSIATKPLLRQLEQLQANLLHKSNSFMKQEKILSEKNIELQSKVENLIEMDRLLREENVNLKSKESHLESKLNLKEKEKAKLQELYDKLKEETEKLLEQNKQQQDAINILEQTHSDYVQELKREINALENKLAVEKAATDAERRRNNAILEQQQSTDEESRFSPTLSIGQESFNDSVFDNNSGRFPPMSYDSIRAGSSSTSIIENLQAQLKQRDGEIQQLQWDLSRRNVERDALNSELATLTLKIEDLNVKVSETQALNENLSETQTRYDALLQMYGEKVEENQELRLDLEDIKEMYKTQIDQLLKRQN
>9407_0:00322b_{"pub_og_id":"3717503at2759","og_name":"TATA_element_modulatory_factor_1_","level_taxid":2759,"organism_taxid":"9407_0","organism_name":"Rousettus_aegyptiacus","pub_gene_id":"TMF1","description":"TATA_element_modulatory_factor"}
MSWFNASQLSSFAKQALSQAQKSIDRVLDIQEEEPSAWAETIPYGEPGISPPVSGGWDTSTWGLKSKTEPQNQPVTSPKAITKPVQRTVVDESETFFSAFLSPTDVQTIQKSPVVSKPPAKSQRLEEEVKNTLQGSLHTGQSRRTETTESQVKDPSPCVSSGETLAVDTLSSKTEGKHEETVNKESDIKMSTISLKVSESIINVKTTGENVSNISTQSLSAETKDVASEPKEQKHEDRQSNTPSPPVSTFSSGTSTTSDIEVLDHESVISESSASSRQENTDSKSSLHLMQTSFQLLSASACPEYNRLDDFQKLTESCCSSDAFERIDSFSVQSLDSRSVSEINSDDELSSKGYALVPIIVSTPKTKIVESVEGKSEQEVNETLIIPTEEMEMEESGRSATPVNCEQPDILVSSTPINEGHTVLDKVAEQCKATESQSDALFGKEDVCKRLEFLNEKLDKREAQLLSLSKEKALLEEAYDNLKDEMFRVKEESSSISSLKDEFTQRIAEAEKKVQLACKERDAAKKEIKSIKEELATRLNSSETADLLKEKDEQIQGLMEEGEKLSKQQLHSSNIIKKLRAKDKENENVIAKLNKKVKELEEELQHLKQVLDGKEEVEKQHRENIKKLNSVVERQEKDLGRLQVDIDELEEKNRSIQAALDSAYKELTDLHKANAAKDSEAQEAALSREMKAKEELSAALEKVQEEARQQQETLAIQVQDLRLALQRAEQAAARKEDYLRHEISELQQRLQEAENRNQELSQSVSSTTRPLLRQIENLQATLGSQTSSWEKLEKTLSDRLGESQTLLAAAVERERAATEELLANKIQMSSIESQNSLLRQENSRFQAQVESEKNRLRKLEDENNRYQVELENLKDEYVRTLEETKKEKTLLNSQLEMEKMKVEQERKKAIFTQEAIKEKERKPFSVSSTPTMSRSSSISGVEMAGLQTSFLSQDEPHDHSFGPMSISANGSNLYDAVRMGAGSSIIENLQSQLKLREGEITHLQLEIGNLEKTRSIMAEELVKLTNQNDELEEKVKEIPKLRTQLRDLDQRYNTILQMYGEKAEEAEELRLDLEDVKNMYKTQIDELLRQRLS
>34839_0:0014fc_{"pub_og_id":"3717503at2759","og_name":"TATA_element_modulatory_factor_1_","level_taxid":2759,"organism_taxid":"34839_0","organism_name":"Chinchilla_lanigera","pub_gene_id":"Tmf1","description":"TATA_element_modulatory_factor"}
MSWFNASQLSSFAKQALSQAQKSIDRVLDIQEEEPGAWVETIPYGEPGISSPVSGGWDTSTWGLKSNTEPQSPPTASPKAITKPVRRTVVDESENFFSAFLSPPDVQAIQKSPVVSKPPAKSQRPEEEVKSTLSESLHTVHAKTAETTETKAKDSSSCVSEQSLAVAAPSPKTEGQHEETVDKEPDSKVPPIHLKVSENVTNVKTSSETAPTVSTQSLAAETKDVALEPKEQKHEDRQSNTPSPPVSTFSSGTSTTSDIEVLDHESVISESSASSRQETTDAKSSLHMMQTSFQLLSASACPDDNRLDDFQKLNESCCSSDAFERIDSFSVQSLDSRSVSEINSDDELPGKGYALVPIIVNPSTPKTKIVESIEGKPEEEVNETLSIPAEEAEMEESGRSATPVNCEQPDALVPSPANEGHAVLDKVVEQGEAVEGPAEALCEKEDVCKTVEFLNEKLEKREAQLLTLSKEKALLEEAYDNLKDEMFRVKQESSSISSLKDEFTQRIAEAEKKVQLACKERDAAKKEIKTIKEELAIRLNNSETADLLKEKDEQIRGLMEEGEKLSKQQLHNSNIIKKLRTKDKDNENIIAKLNKKAKELEEELQHLKQVLDGKEEVEKQHRESIKKLTSVVERQEKDLGRLQIDMDELEEKNRSTQAALDSAYKELTDLHKANAAKDSEAQEAALSREVKAKEELSAALEKAQEEARQQQETLAIQVGDLRLALQRAEQAAARKEDYLRHEISELQQRLQEAENRNQELSQSVSSTTRPLLRQIENLQATLGSQTSSWEKLEKNLSDRLGESQTLLAAAVERERAATEELRANKIQMSSVESQNSLLRQENSKLQAQLESEKNKLRKLEDENNRYQVELENLKDEYVRTLEETRKEKTLLSSQLEMEKMKVEQERKKAIFTQETIKEKERKPFSVSSTPTLSRSSSISGVDMAGLQTSFLSQDGSHDHSFGLMSASASGTNLYDAVRTGAGSSIMENLQSQLKLREGEVAHLQLEISNLEKTRSIMAEELVKLTNQNDELEEKVKEIPKLRTQLRDLDQRYNTILQMYGEKAEEAEELRLDLEDVKNMYKTQIDELLRQRLS
>396416_0:0020ba_{"pub_og_id":"3717503at2759","og_name":"TATA_element_modulatory_factor_1_","level_taxid":2759,"organism_taxid":"396416_0","organism_name":"Bombus_pyrosoma","pub_gene_id":"122575183","description":"TATA_element_modulatory_factor_isoform_X1"}
MSWFDATGFANLAKSALKEAQKTIDKALDIKDEDQKSLESHTEDTTDFFASWGIKSDVHHNVQPHHDKSKAPKQEATSSIWGSFTGSFFESPKFNEPEQNAKAIIHSKSLQSTPTESIKKLVSSSSFSEDYKSKPLSPKKKCKQAKNYKEKNTNDQIDNVPNQDVSNTSDFNELKQLPPTETIDTSTTFDKDDRINDCPKIIEYSSEEKKDIDVKEEDEKLESEKKETCEHDLDSPVSTSNKLSFVSPENDKKSSESIEILGSRSNTDCTTTPELDGSPSAKGTKVNSESIEVLPDSMVTSPSSGVEVLEDWKSDTSPYLSPMEQRHSDSSSILDRDDTVTPCWDDINVPQIMNKENEINPSPSDISLYEPPMEKIKTSHENLCMSSMDSTPSTDIYQGLGSHLYKDVSSNHSIKTSPESIEVIPYTDDERDETNLAEDSYTSASESTIVTMLEMHQQKDQANNEMETSSSISVSEKMQDSYSDDKLTLKKPSTDARLNLNLDSVTEKHNLHLPIEAITTQPIRKPEYFDGAGQISKPDRKSFDRLMNSTIEPAETECYSTSEIIHPFKSEMAEISDQHLISTDSSCEGTLIGSSEENPQYKSEERILQAPLNSSSYVKTMLEDAMIEKAGEIETEVQGTEMPRENSPISSESRSDLIKIGSDQTSGHTSGDELETTTSSDIEVISRYSPNGDSSSTQSRQKLQSTRGSDLLMRTLKTKGHSRELSEISVGSDETNVEIEKLLKRIQEMTEILEARESKLIDVSRMNMELHEQNNNLKKQLDNFEKHAEQSQSINQITDEYTQRLSALERKFQQAIRERDSLRKNLEQLKVEAATRLSSQELSTLNAEKDEIIKELRDEGEKLSKQQLQHSNIIKKLRVKEKENDALIKSQKEQIEEQTSELERLKRSLRAKEEVELSQIDAVYSLTARTKTLEKDVATLQKQLENAIQNAETYKKNLDTTKTELSETKKILTATESELKEATTNAGESCQLLVQVEELKIKLRESEEMHVKKEEFLKHENSELLKRLEAAEARSEELSESVSTATKPLLRQLEQLQANLLHKTNSFMKQEKTLSDKNIELQTKIENLLETDRYLKEENVNLKSKMSQLEAKLTAKENERMRLQELYDELVIQKDKLAEQNMRQRQTIESLDQSHTSEIMELKREIIALENKLSIEKAATDAERRKNHAMSEQQQNIEDNERLSPTPSIEQDSANTIDSIWPLYNSTAENKAESYTMTFDTIRAGSSSTSIFENLQAQLKQKDGEIQQLQWELSRRNIERDVLNSELSTLTLKIEELNAKVMDVAVLNESLREIQTRYDALLQMYGEKMEENQELRLDLQDVKEMYKTQIDQLLKRDA
>452646_0:002243_{"pub_og_id":"3717503at2759","og_name":"TATA_element_modulatory_factor_1_","level_taxid":2759,"organism_taxid":"452646_0","organism_name":"Neovison_vison","pub_gene_id":"122909280","description":"TATA_element_modulatory_factor"}
MSWFNASQLSSFAKQALSQAQKSIDRVLDIQEEEPSAWAETIPYGEPGISTPVSGGWDSSTWGLKSNTEPQSQPVASPKAITKPVRRTVVDESENFFSAFLSPTDVQTIQKSPVVSKPPAKSQRPEEEVKSTLQESLHTGQSRTSEITESKVKDSTPSASGETPAVDAVLPKTEGKHEETVNKESDMKVSTVRLKVSESVSNVKTTRENISNMSAADTKDMALEPKEQKHEDRQSNTPSPPVSTFSSGTSTTSDIEVLDHESVISESSASSRQETTDSKSSLHLMQTSFQLLSASACPEYNRLDDFQKLTESCCSSDAFERIDSFSVQSLDSRSVSEINSDDELSGKGYALVPIIVNPSTPKTKINESVEGKSEEVNETLIVPTEEMEMEESGRSATPVNCEQPDILVSATPINEGHTLLDKVAEEREAAESKPEAHSEKEDVCKRVEFLNEKLDKREAQLLSLSKEKALLEEAYDNLKDEMFRVKEESSSITSLKDEFTQRIAEAEKKVQLACKERDAAKKEIKSIKEELATRLNSSETSDLLKEKDEQIRGLMEEGEKLSKQQLHNSNIIKKLRAKDKENENIIAKLNKKVKDLEEDLQHLKQVLDGKEEVEKQHRENIKKLNSVVERQEKDLGRLQVDMDELEEKNRSIQAALDSAYKELTDLHKANAAKDSEAQEAALSREMKAKEELSTALEKAQEEARQQQETLAIQVGDLRLALQRAEQAAARKEDYLRHEISELQQRLQEAENRNQELSQSVSSTTRPLLRQIENLQATLGSQTSSWEKLEKNLSDRLGESQTLLAAAVERERAAAEELLANKIQMSSMESQNSLLRQENSRFQAQLESEKNKLRKLEDENNRYQVELENLKDEYVRTLEETRKEKILLNSQLEMEKMKAEQERKKAVFNQEAIKEKDRKPFSVSSTPTMSRSSSISGVDMAGLQTSFLSQDEPHDHSFGPMSLSANGNNLYDAVRMGAGSSIIENLQSQLKLREGEITHLQLEIGNLEKTRAIMAEELVKLTNQNDELEEKVKEIPKLRTQLRDLDQRYNTILQMYGEKAEEAEELRLDLEDVKNMYKTQIDELLRQRLS
>59479_0:0034f8_{"pub_og_id":"3717503at2759","og_name":"TATA_element_modulatory_factor_1_","level_taxid":2759,"organism_taxid":"59479_0","organism_name":"Rhinolophus_ferrumequinum","pub_gene_id":"TMF1","description":"TMF1"}
MSWFNASQLSSFAKQALSQAQKSIDRVLDIQEEEPSAWAETIPYGEPGISPPASGGWDTSTWGLKSNTEPQSQPVASPKAITKPVRRSVVDESETFFSAFLSPTDVQTIQKSPVVSTPPAKSQRPEEEVKSTLQESLHTGESRTTETTESKVKDSSPCVSSGETLVVDTLSPKTEGKHEETVNKESDIKVSTLSLKVSESVINVKTTRENLSNMSSQSLTAETKDMASEPKEQKHEDRQSNTPSPPVSTFSSGTSTTSDIEVLDHESVISESSASSRQETADSKSSLHLMQTSFQLLSASACPEYNRLDDFQKLTESCCSSDAFERIDSFSVQSLDSRSVSEINSDDELSGKGYALGPIIVNPSTAKTKIVESVEGKSEEEVNETLIIPTEETEMEESGRSATPVNCEQPDILVSSTPINEGLPVLDKVAEHCEAAESQPEALSEKEDICKKVEFLNEKLDKREAQLLSLSKEKALLEEAYDNLKDEMFRVKEESSSISSLKDEFTQRIAEAEKKVQLACKERDAAKKEIKSIKEELATRLNSSETSDLLKEKDEQIRGLMEEGEKLSKQQLHSSNIIKKLRAKDKENENIIAKLNKKVKELEEELQHLKQVLDGKEEVEKQHRENIKKLNSVVEHQEKDLGRLQVDMNELEEKNRSIQAALDSAYKELTDLHKANAAKDSEAQEAVLNRERKAKEELSAALEKVQEEARQQQETLAIQVGDLRLALQRAEQAAARKEDYLRHEVSELQQRLQEAENRNQELSQNVSSTTRPLLRQIENLQATLGSQTSSWEKLEKNLSDRLGESQTLLASAVERERAAVEELLANKIQMSSMESQNSLLRQENSRFQAQLESEKNRLRKLEDENNRYQVELENLKDEYVRTLEETRKEKTLLSSQLEMEKMKVEQERKKAIFTQETIKEKERKPFSVSSTPTMSRSSSVSGVEMAGLQTSFLSQDESHDYSFGPMSVSANGSNLYDAVRMGAGSSIIENLQSQLKLREGEITHLQLEIGNLEKTRSIMAEELVKLTNQNDELEEKVKEIPKLRTQLRDLDQRYNTILQMYGEKAEEAEELRLDLEDVKNMYKTQIDELLRQRLS
>9708_0:0024f1_{"pub_og_id":"3717503at2759","og_name":"TATA_element_modulatory_factor_1_","level_taxid":2759,"organism_taxid":"9708_0","organism_name":"Odobenus_rosmarus_divergens","pub_gene_id":"TMF1","description":"TMF1"}
MSWFNASQLSSFAKQALSQAQKSIDRVLDIQEEEPSAWAETIPYGDPGISTPVSGGWDSSTWGLKSNTEPQSQPVASPKAITKPVRRTVVDESENFFSAFLSPTDVQTIQKSPVVSKPPAKSQRPEEEVKSALQESLHTGQSRTPETTESKVKDSTPCVSGETRAVDTLSPKTEGKHEETVNKEPHMKVSTVHLKVSENVINVKTTRENISNMSTADTKDVALEPKEQKHEDRQSNTPSPPVSTFSSGTSTTSDIEVLDHESVISESSASSRQETTDSKSSLHLMQTSFQLLSASACPEYNRLDDFQKLTESCCSSDAFERIDSFSVQSLDSRSVSEINSDDELSGKGYALVPIIVNPSTPKTKINESVEGKSEEEVNETLIVPTEETELEESGRSATPVNCDQPDILVSVTPINEGHTVLDKVAEQCEAAESKPEAHSEKEDVCKRLEFLNEKLDKREAQLLSLSKEKALLEEAYDNLKDEMFRVKEESSSISSLKDEFTQRIAEAEKKVQLACKERDAAKKEIKSIKEELATRLNSSETSDLLKEKEEQIRGLMEEGEKLSKQQLHNSNIIKKLRAKDKENENIIAKLNKKVKDLEEDLQHLKQVLDGKEEVEKQHRESIKKLNSVVERQEKDLGRLQVDIDELEEKNRSIQAALDSAYNVLVPLIQVGDLRLALQRAEQAAARKEDYLRHEIGELQQRLQEAENRNQELSQSVSSTTRPLLRQIENLQATLGSQTSSWEKLEKNLSDRLGESQTLLAAAVERERAATEELLANKIQMSSMESQNSLLRQENSRFQAQLESEKNKLRKLEDENNRYQFELENLKDEYVRTLEETRKEKTLLNSQLEMEKMKVEQERKKAIFTQEAIKEKERKPFSVSSTPTMSRSSSISGVDMAGLQTSFLSQDEPHDHSFGPMSVSANGNNLYDAVRMGAGSSIIENLQSQLKLREGEITHLQLEIGNLEKTRAIMAEELVKLTNQNDELEEKVKEIPKLRTQLRDLDQRYNTILQMYGEKAEEAEELRLDLEDVKNMYKTQIDELLRQRLS
>8478_0:000c75_{"pub_og_id":"3717503at2759","og_name":"TATA_element_modulatory_factor_1_","level_taxid":2759,"organism_taxid":"8478_0","organism_name":"Chrysemys_picta_bellii","pub_gene_id":"101947125","description":"TATA_element_modulatory_factor_isoform_X1"}
MSWFNASQLSSFAKQALSQAQKSIDRVLDIQAEESPWAEAVLPDRGDGTNSLTSGGWDTSTWGLNSNIEPQSQPISSPTAITKPVRRTVVDESENFFSAFLSPPDIQSIQQNPVVSKPPTKSQRPKEEVKSTLKESLCSNQPEMLVETETEAKDSSASVLVDLKNLDVPQENLEESSALETDAKHEENTDKGTDDKVATPDLKVPEVVVNVKSNAGNDVSGSAPDSPAQSLTAETKDIGLESKEQKNEDRQSNTPSPPISAFSSGTSTTSDIEVLDHESVISESSVSSRQEATDSKSSLHLMQTSFQLLSTSACAEYNRLDDFQKLTESCSSSDAFERIDSFSVQSLDSRSVSEINSDDELSGRGCASVSLTVSPLTPKTEVVDLMKNKSKEELNETLVHAEETEMEESGRSATPVNSEQPDILVAAVQTDEGQTVKVEVVMQHQGAEKLPKVNCEKEELCKMIDLLTEKLEKRETQLLSVSKEKAGLEEAFDNLKDEMFRVKEESSSISSLKEEFTQRIADAEKKVQLACKERDAAKKEVKNVKEELATRLNCNETAELLKEKDEQINELMQEGEKLSKQQLHNSNIIKKLRMKEKENENTNTKQSKKIKELEEELQHLKQVLDGKEEVEKQHRENIKQLNSVVERQEKDLSRLQVDMEELEERNRSVQAALDSSYKELADLHKANATKDSEAQEAALSREMKAKEELGLALEKAQDEARQQQEALAIQVADLRLALQRAEQQAARKEDYLRQEIHELQQRLQEAENRNQELSQSVTSATRPLLRQIENLQATLGAQTSSWEKLEKNLSDRLGESQALLAAAAERERAATEELLSNKIQVSSTESQNSLLRQENSRLQAQLEAERARLKKLENENNRYEVELENLKEEYVKTLDEAKKEKTLLATQLEMEKMKVEQEKKKAIFVQETAKEKLLYFSKERKSFTLSAMETVSSTPTLSRSSSISGVDMAGLQASFLSQDDPHDHSFGSMSTSGSNLYDAVRMGAGSSIIENLQSQLKLKEGEISHLQLEIGNLERTRSIMAEELVKLTNQNDEFEEKVKEIPKLRAQLRDLDQRYNTILQMYGEKAEEAEELRLDLEDVKNMYKTQIDELLKQRHN
>9447_0:0040fc_{"pub_og_id":"3717503at2759","og_name":"TATA_element_modulatory_factor_1_","level_taxid":2759,"organism_taxid":"9447_0","organism_name":"Lemur_catta","pub_gene_id":"123623016","description":"TATA_element_modulatory_factor"}
MSWFNASQLSSFAKQALSQAQKSIDRVLDIQEDEPSAWAETIPYGEPGISPPVNGGWDTSTWGLKSNTKPQSPPIASPKAITKPVRRTVVDESENFFSAFLSPTDVQTIQKSPVVSKPPAKSQRPEEEVKSTLQESLHTGQSRTTETTESKVKDSSLCVSGETLAADTPSPKTEGKHEESVNKESDMKVPTVHLKVSENVVNVKTTMESVSNISTQSVTAETKDMASEAKEQKHEDRQSNTPSPPVSTFSSGTSTTSDIEVLDHESVISESSASSRQETTDSKSSLHLMQTSFQLLSASACPEYNRLDDFQKLTESCGSSDAFERIDSFSVQSLDSRSVSEINSDDELSGKGYALVPIIVNPSTPKAKVVESVEGKSEEVVNETLIIPTEEAEMEESGRSATPVNCEQPDILISPTPINEGQTVLDKVTEQCEAAESQPEALSEKEDVCKTVEFLNEKLEKREAQLLSLSKEKALLEEAYDNLKDEMFRVKEESSSISSLKDEFTQRIAEAEKKVQLACKERDAAKKEIKNVKEELATRLNSSETAELLKEKDEQIQGLMEEGEKLSKQQLHNSNIIKKLRAKDKENENIITKLNKKVKELEEELQHLKQVLDGKEEIEKQHRENIKKLNSVVGRQEKDLGKLQVDMDELEEKNRSIQAALDSAYKELTDLHKANAAKDSEAQEAALSREMKAKEELSAALEKAQEEARQQQETLAIEVGDLRLALQRAEQAAARKEDYLRHEISELQQRLQEAENRNQELSQNVSSTTRPLLRQIENLQATLGSQTSSWEKLEKNLSDRLGESQTLLAAAVERERAATEELLANKIQMSSMESQNSLLRQENSRFQAQLESEKNKLRKLEDENNRYQVELENLKDEHVRTLEETRKEKTLLNSQLEMERMKVEQERKKAIFTQEAIKEKERKSFSVSSTPTISRSSSVSGVDMAGLQTSILSQDESHDQSFGPMSGSANGSNLYDAVRMGAGSSIIENLQSQLKLREGEITHLQLEIGNLEKTRSIMAEELVKLTNQNDELEEKVKEIPKLRTQLRDLDQRYNTILQMYGEKAEEAEELRLDLEDVKNMYKTQIDELLRQRLS
>40932_0:001014_{"pub_og_id":"3717503at2759","og_name":"TATA_element_modulatory_factor_1_","level_taxid":2759,"organism_taxid":"40932_0","organism_name":"Rhopalosiphum_padi","pub_gene_id":"Rpa04117.t1"}
MSWFNQFDASGFASLAKTALKEAQKTIDKALDIKDEDESDEVSQDQESETPRETDNQDSQQKISKLGSSLWNSFTNSVFENEDEVVDKQSEMRQSMSLDLSKSSAENDLIVANQPARSTGQSPSTQDEQFNVIEIDSESNIDVVRRTKSTSFNNTNRLSAVSCDSDRKSTISTDSVEILGSTSTTTPESSSIEVITSSSVEVLAVITEPNRAYDRQYSPDTIEPIPELIEDDDSLTCSISDNVTCMANEDTLTPHHGGMLLLKSTTSSLDTSFTELSSPHENSGGLDILEEESIEPSSNRNSVILQTNYIETFDNLKNVQNSMNIINTLNTSNSSIDLLKVSDTTLGSSSCDDETMVGSTIDVTSINEQREPSPQASTDNHSDFVKIGSSETNSCDELETWTSSDIEVISSPATNDDSESNASHRHSPVKYHPDHLPSFLSGQQHGPKDFEDLLKKIVELNSTVKSRESKLIDLSKKNAELAANNSEMKSQLDYLNSSNLNEEYTQRLATMEKKFQQAIREKDQLQKQLDVRIKKLILK
>40932_0:005150_{"pub_og_id":"3717503at2759","og_name":"TATA_element_modulatory_factor_1_","level_taxid":2759,"organism_taxid":"40932_0","organism_name":"Rhopalosiphum_padi","pub_gene_id":"Rpa20817.t1"}
MFVLFLIEDKDSLIKELRDEGEKLSKQHLTLNNIIKKLRVAEKESLKTINKYKDQQEKLSQEVERIKKSLAAKEEMERSQIEAIHQLTKSNQHFEKENINLLSQVDNLTSTLISLQKEIQGKETAVLELKKDSNELKLIEKDKQDLEEKLLNKNKHCEEMKIVISNLKSNLCKVEENNYVLMNELKQENLSLIRRLEESERRRENSLQETLKATQPLVKELEEKSVLVNTLEHEFEKRELLHLKTIDELQTSLNNAESKIKLIDSKIHESNIFEKKCREQIDSLLQNESDLKVKLESLKEENDALKLNSNNLVKLENELAGSKKLLADATLKINTLENELKFEKDKLNIEIEKRKKLQHNTSHQSSPTTSVGVPSEESSFWPSFADDDRSSVTERACSIYDPMRTSFSNTTTILENLQSQIKLKEGEALQLQWELSRRDHERDQLTTGLAALTAKVEEQSISLVELSDLQKRYDALLQLYGEKLEESEELKLDLQDVKDMYKAQIDELLKRDKTG
>51338_0:002733_{"pub_og_id":"3717503at2759","og_name":"TATA_element_modulatory_factor_1_","level_taxid":2759,"organism_taxid":"51338_0","organism_name":"Castor_canadensis","pub_gene_id":"Tmf1","description":"TATA_element_modulatory_factor_isoform_X1"}
MSWFNASQLSSFAKQALSQAQKSIDRVLDIQEEEPGAWADTIPYGEPGLSPPVSGGWETSTWGLKSNAEPQSPPTASPKAITKPVRRTVVDESENFFSAFLSPTDVPSIQKSPVVSKPPAKSQRPEEEVKSTLHESLPIGQARITETAEPELGDSVCVSGETLAVDAPSSKTEGKHEEIVHEESEMKVPAVHLKVSTSVISAKTTAECVSNTPTQSHPAETKDIALEPKEQKHEDRQSNTPSPPVSTFSSGTSTTSDIEVLDHESVISESSASSRQETTDAKSSLHLMQTSFQLLSASACPEYNRLDDFQKLNESCCSSDAFERIDSFSVQSLDSRSVSEINSDDELSGKGYALVPIIVNPSTPKTKTVDSVEGKTEEEANETLVVPTEETEMEESGRSATPVNCEQPDMLVSSVPMNEGYTGLDKVAEQCEAAESQPEAVSQKEDVCKTVEFLNEKLEKREAQLLSLSKEKAFLEEAYDNLKDEMFRVKEESSSISSLRNEFTQRIAEAEKKAQLACKERDAAKKEVKNIKEELATRLNSSETADLLKEKDEQIKGLMEEGEKLSKQQLHNSNIIKKLRTKDKDNENIITKLNKKAKELEEELQHLKQVLDGKEEVEKQHRENIKKLNSVVERQEKDLGRFQVDMDELEENNRSIQSALDNAYKELTDLHKANAAKDSEAQEAALSREMKAKEELSTALEKAQEEARQQQETLAIQVGDLRLALQRAEQTAARKEDYLRHEISELQQRLQEAENRNQELSQSVSSTTRPLLRQIENLQATLGSQTSSWEKLEKNLSDRLAESQTLLAAAVERERAASEELLANKMQMSSVESQNALLRQDNSRFQAQLESEKSRLRKLEDENNRYQVELENLKDEYVRTLEEARKEKTLLNSQLEMEKMKVEQERKKAIFTQEALKEKEHKPFSVSSTPTMSRSSSVSGVEMAGLQTSFLSQDESHDHSFGPMSLSTNGSNLYDAVRMGAGSSIIENLQSQLKLREGEITHLQLEIGNLEKTRSIMAEELVKLTNQNDELEEKVKEIPKLRIQLRDLDQRYNTVLQMYGEKAEEAEELRLDLEDVKNMYKTQIDELLRQRLS
>286419_0:003490_{"pub_og_id":"3717503at2759","og_name":"TATA_element_modulatory_factor_1_","level_taxid":2759,"organism_taxid":"286419_0","organism_name":"Canis_lupus_dingo","pub_gene_id":"TMF1","description":"TATA_element_modulatory_factor"}
MSWFNASQLSSFAKQALSQAQKSIDRVLDIQDEEPSAWAETIPYGEPGISPPVSGGWDTSTWGLKSNTEPQSQPVASPKAITKPVRRTVVDESENFFSAFLSSTDVQTIQKSPVVSKPPAKSQRPEEEVKSTLQESLHTGQSRTSETTESKVKDSTQCVSGETLAVDSLSPKTEGKCEETINKESDMKVSTVRLKVSESVINVKTTGENISNMSMAETKDMVLEPKEQKHEDRQSNTPSPPVSTFSSGTSTTSDIEVLDHESVISESSASSRQETTDSKSSLHLMQTSFQLLSASACPEYNRLDDFQKLTESCCSSDAFERIDSFSVQSLDSRSVSEINSDDELSGKGYPLVPIIVNPSTPKTKINESVEGKSEEVVNETLIIPNEDTEMEESGRSATPVNCEQPDILVSATPINEGHTVLDKVAEQHEAAESKPEAHSEKEDVCKRVEFLNEKLDKREAQLLSLSKEKALLEEAYDNLKDEMFRVKEESSSISSLKDEFTQRIAEAEKKVQLACKERDAAKKEIKSIKEELATRLNSSETSDLLKEKDEQIRGLMEEGEKLSKQQLHNSNIIKKLRAKDKENENIIAKLNKRVKDLEEELQHLKQVLDGKEEVEKQHRENIKKLNSVVERQEKDLGRLQVDMDELEEKNRSIQAALDSAYKELTDLHKANAAKDSEAQEAALSREMKAKEELSAALEKAQEEARQQQETLAIQVGDLRLALQRAEQAAARKEDYLRHEISELQQRLQEAENRNQELSQSVSSTTRPLLRQIENLQATLGSQTSSWEKLEKNLSDRLGESQTLLAAAVERERAATEELLANKIQMSSMESQNSLLRQENSRFQAQLESEKNKLRKLEDENNRYQVELENLKDEYVRTLEETKKEKTLLNSQLEMEKLKVEQERKKAVFTQEAIKEKERKPFSVSSTPTMSRSSSISGVDMAGLQTSFLSQDEPHDHSFGPMSVSTNGNLYDAVRMGAGSSIIENLQSQLKLREGEITHLQLEIGNLEKTRAIMAEELVKLTNQNDELEEKVKEIPKLRTQLRDLDQRYNTILQMYGEKAEEAEELRLDLEDVKNMYKTQIDELLRQRLS
>30195_0:0020c4_{"pub_og_id":"3717503at2759","og_name":"TATA_element_modulatory_factor_1_","level_taxid":2759,"organism_taxid":"30195_0","organism_name":"Bombus_terrestris","pub_gene_id":"LOC100646801","description":"LOC100646801"}
MSWFDATGFANLAKSALKEAQKTIDKALDIKDEDQKSMESHTEDTTDFFASWGIKNDVHHNVQPRHDKSKAPKQEATSSIWGSFTGSFFESPKFNEPEQNAKAIIHSKSLQSTPTESIKKLVSSSSFSEDYKSKPLSPKKKSKQAKNYKEKNTNNQIENVPSQDVSNTSDFNELKQLPPTETIDTSTTFDKDDRINDCPKIIECSSEEKKDVDVKEEDEKLESEKKETCEHDLDSPVSTSNKLSFVSPENDKKSSESIEILGSRSNTDCTTTPELDGSPSAKGTKVNSESIEVLPDSMVTSPSSGVEVLEDWKSDTSPYLSPMEQRHSDSSSILDRDDTVTPCWDDINVPQIMNKENEINPSPSDISLYEPPMEKIKTSHENLCMSSMDSTPSTDIYQGLGSHLYKSVSSNHSIKASPESIEVIPYTDDERDEINLAEDSYTSASESTIVTMLEMHQQKDQANNEMETSSSISVSEKMQDSSSDDKLTLKKASTDTRLNLNLDSVTEKHSLHLPIEAITTQPIRKPEYFDGAGQISKPDRKSFDRLMNSTIEPAETECYSTSEIIHPFKSEMAEISDQHLISTDSSCEGTLIGSSEENPQYKSEERILQAPLNSSSYVKTMLEDAMIEKAGEIETEVQGTEMPRENSPISSESRSDLIKIGSDQTSGHTSGDELETTTSSDIEVISRYSPNGDSSSTQSRQKLQSTRGCDLLMRTLKTKGHSRELSEISVGSDETNVEIEKLLKRIQEMTEILEARESKLIDVSRMNMELQEQNNNLKKQLDSFEKHAEQSQSINQITDEYTQRLSALERKFQQAIRERDSLRKNLEQLKVEAATRLSSQELSTLNAEKDEIIKELRDEGEKLSKQQLQHSNIIKKLRVKEKENDALIKSQKEQIEEQTSELERLKRSLRAKEEVELSQIDAVYSLTARTKTLEKEVATLQKQLENAIQNAETYKKNLDTTKTELSETKKILTATETELKEATTNAGESCQLLVQVEELKIKLREFEEMHVKKEEFLKHENSELLKRLEAAEARSEELSESVSTATKPLLRQLEQLQANLLHKTNSFMKQEKTLSDKNIELQTKIENLLETDRYIKEENVNLKSKMSQLEAKLAAKENERMRLQELYDELVIQKDKLGEQNMRQRQAIESLDQSHISEIMELKREIIALENKLSIEKAATDAERRKNHVMSEQQQNIEDNERLSPTPSTEQDSANTIDSIWPLYNSTAENKAESYTMTFDTMRASSSSTSIFENLQAQLKQKDGEIQQLQWELSRRNIERDVLNSELSTLTLKIEELNVKVMDVAVLNESLREIQTRYDALLQMYGEKMEENQELRLDLQDVKEMYKTQIDQLLKRDA
>9694_0:000bc9_{"pub_og_id":"3717503at2759","og_name":"TATA_element_modulatory_factor_1_","level_taxid":2759,"organism_taxid":"9694_0","organism_name":"Panthera_tigris","pub_gene_id":"102961830","description":"TATA_element_modulatory_factor"}
MSWFNASQLSSFAKQALSQAQKSIDRVLDIQEEEPSAWAETIPYGEPGISPPVSGGWDTSTWGLKSNSEPQSQPVASPKAITKPVRRTVVDESENFFSAFLSSTDVQTIQKSPVVSKPPAKSQRPEEEVKSTLQESLPTGQSRTSETTESKVKDSTPCVSGETLAVDTLSPKTEGKHEETVNKESDMKVSTVRLKVSENVINVKTTRENIPNMSTAETKDVALEPKEQKHEDRQSNTPSPPVSTFSSGTSTTSDIEVLDHESVISESSASSRQETTDSKSSLHLMQTSFQLLSASACPEYNRLDDFQKLTESCCSSDAFERIDSFSVQSLDSRSVSEINSDDELSGKGYALVPIIVNPSTPKTKVIESVEGKSEEEVNETLIVPTEETEMEESGRSATPVNCEQPDILVSSTPVSEGHTVSDKVAEPHETAERKPEAHSEKEDVCKRVEFLNEKLDKREAQLLSLSKEKALLEEAYDNLKDEMFRVKEESSSISSLKDEFTQRIAEAEKKVQLACKERDAAKKEIKCIKEELATRLNSSETSELLKEKDEQIRGLMEEGEKLSKQQLHNSNIIKKLRAKDKESENIIAKLNKKVKELEEELQHLKQVLDGKEEVEKQHRENIKKLNSVVERQEKDLGRLQVDMDELEEKNRSIQAALDSAYKELTDLHKANAAKDSEAQEAALSREMKAKEELSAALEKAQEEARQQQETLAIQVGDLRLALQRAEQAAARREDYLRHEISELQQRLQEAENRNQELSQSVSSTTRPLLRQIENLQATLGSQTSSWEKLEKNLSDRLGESQTLLAAAVERERAATEELLANKIQMSSMESQNSLLRQENSRFQAQLESEKNKLRKLEDENSRYQVELENLKDEYVRTLEETRKEKTLLNSQLEMEKMKVEQERKKAVFTQEAVKEKERKPFSVSSTPTMSRSSSISGVDMAGLQTSFLSQDEPHDHSFGPMSVSANGNNLYDAVRMGAGSSIIENLQSQLKLREGEITHLQLEIGNLEKTRSIMAEELVKLTNQNDELEEKVKEIPKLRTQLRDLDQRYNTILQMYGEKAEEAEELRLDLEDVKNMYKTQIDELLRQRLS
>9696_0:001308_{"pub_og_id":"3717503at2759","og_name":"TATA_element_modulatory_factor_1_","level_taxid":2759,"organism_taxid":"9696_0","organism_name":"Puma_concolor","pub_gene_id":"TMF1","description":"TMF1"}
MSWFNASQLSSFAKQALSQAQKSIDRVLDIQEEEPSAWAETIPYGEPGINPPVSGGWDTSTWGLKSNSEPQSQPVASPKAITKPVRRTVVDESENFFSAFLSPTDVQTIQKSPVVSKPPAKSQRPEEEVKSTLQESLPTGQSRTSETTESKVKDSTPCVSGETLAVDTPSPNTEGKHEETVNKESDTKVSTVRLKVSENVINVKTTRENIPNMSNAETKDVALEPKEQKHEDRQSNTPSPPVSTFSSGTSTTSDIEVLDHESVISESSASSRQETTDSKSGLHLMQTSFQLLSASACPEYNRLDDFQKLTESCCSSDAFERIDSFSVQSLDSRSVSEINSDDELSGKGYALVPIIVNPSTPKTKVIESVEGKSEEEVNETLIIPTEETEMEESGRSATPVNCEQPDILVSSTPVSEGHTVSDKVAEPHETAESKPEAHSEKEDVCKVNLETRVEFLNEKLDKREAQLLSLSKEKALLEEAYDNLKDEMFRVKEESSSISSLKDEFTQRIAEAEKKVQLACKERDAAKKEIKSIKEELATRLNSSETSELLKEKDEQIRGLMEEGEKLSKQQLHNSNIIKKLRAKDKENENIIAKLNKKVKELEEELQHLKQVLDGKEEVEKQHRENIKKLNSVVERQEKDLGRLQVDMDELEEKNRSIQAALDSAYKELTDLHKANAAKDSEAQEAALSREMKAKEELSAALEKAQEEARQQQETLAIQVGDLRLALQRAEQAAARREDYLRHEIGELQQRLQEAENRNQELSQSVSSTTRPLLRQIENLQATLGSQTSSWEKLEKNLSDRLGESQTLLAAAVERERAATEELLANKIQMSSMESQNSLLRQENSRFQAQLESEKNKLRKLEDENSRYQVELENLKDEYVRTLEETRKEKTLLNSQLEMEKMKVEQERKKAVFTQEAVKEKERKPFSVSSTPTMSRSSSISGVDMAGLQTSFLSQDEPHDHSFGPMSVSANGNNLYDAVRMGAGSSIIENLQSQLKLREGEITHLQLEIGNLEKTRSIMAEELVKLTNQNDELEEKVKEIPKLRTQLRDLDQRYNTILQMYGEKAEEAEELRLDLEDVKNMYKTQIDELLRQRLS
>10160_0:001450_{"pub_og_id":"3717503at2759","og_name":"TATA_element_modulatory_factor_1_","level_taxid":2759,"organism_taxid":"10160_0","organism_name":"Octodon_degus","pub_gene_id":"Tmf1","description":"Tmf1"}
MSWFNASQLSSFAKQALSQAQKSIDRVLDIQEEEPSAWAETIPYGEPGISSPVSGGWDTSTWGLKSNMEPQSPPTASPKAITKPVRRTVVDESENFFSAFLSPTDVQTIQKSPVVSKPPAKSQRPEEEVKSTLSESLHTVQSKTTETIETEVKDPSLCVSAQSLAVATPSPKTEGQHEEAVNKEVDVKVPAVHLKVSESVTNVKTGTETASTVSTQVLTAENKDVALEPKEQKHEDRQSNTPSPPVSTFSSGTSTTSDIEVLDHESVISESSASSRQETTDAKSSLHLMQTSFQLLSASACPDYNRLDDFQKLNESCCSSDAFERIDSFSVQSLDSRSVSEINSDDELPGKGYALTPIIVNSSAPKTKIVEPIEGKPEEEVNETLSVPAEEAEMEESGRSATPVNCEQPDTLVSSAPANEGHTVLDKVVEQCEAAESPPEALCEKEDVCKTVEFLNEKLEKREAQLLTLSKEKALLEEAYDNLKDEMFRVKQESSSISSLKEEFTQRIAEAEKKVQLACKERDAAKKEIKTIKEELSVRLNSSETADLLKEKDEQIRGLMEEGEKLSKQQLHNSNVIKKLRAKDRENENIIAKLNRKAKELEEESQHLKQVLDGKEEIEKQHRENIKKLNSVVEHQEKDVGRLQVNMDELEEKNRSIQAALDSAYKELTDLHKANAAKDSEAQEAALSREVKAKEELCAALEKAQEEARQQQETLAIQVGDLRIALQRAEQAAARREDYLRHEISELQQRLQEAENRNQELSQNVSSTTRPLLRQIENLQATLGSQTSSWEKLEKSLSDRLGESQTLLAAAVERERAATEELLANKIQMSSVESQNSLLRQENSRLQAQLESEKNKLRKLEDENNRHQVELENLKDEYVRTLEETRKEKTLLSSQLEMEKMKVEQERKKAIFTQEAMKEKDRKPFSVSSTPTLSRSSSISGVDMAGLQTSFLSQDESHDHSFGPMSASASGTNLYDAVRMGAGSSVIENLQSQLKLREGEIAHLQLEIGNLEKTRSIMAEELVKLTNQNDELEEKVKEIPKLRIQLRDLDQRYNTILQMYGEKAEEAEELRLDLEDVKNMYKTQIDELLRQRLS
>307491_0:002346_{"pub_og_id":"3717503at2759","og_name":"TATA_element_modulatory_factor_1_","level_taxid":2759,"organism_taxid":"307491_0","organism_name":"Aphis_glycines","pub_gene_id":"AG000609","description":"TMF_TATA_bd_domain-containing_protein"}
MSWFNQFDASGFASLAKTALKEAQKTIDKALDIKDEDESDEVSQDQELETQRDTDNQDSQQKISKLGSSLWSSFTNSVFENEDEVADKQNELRQSMSLDLSKSSVENDLIVANQPARSTGQSPSTQDEQFNVIEIDSESNTDVVRRTRSTSFNNTNRLSAVSCDSDRKSTISTDSVEILGSTSTTTPESSSIEVITSSSVEVLAVITEPNRANDRQYSPDTIEPIPELIEDDDSLTCSISDNVTCMANEDTLIPQHGGMLLLKSTTSSLDTSFTELASPHENSGALDILEEESIEPSSNRNSVILQTNYIESLDNVKNTQNSINNINTLNTSNSSIDLLKVSDTTLENSSCDDETMVDSTIDKTSMNEQREPSPQASIDNHSDFVKIGSSETNSCDELETWTSSDIEVISSPATNDDSESNASHRHSPVKYHPDHIPSFLSGLQHGPKDFEDLLKKIVELNSTVKSRESKIIDLSKKNAELAANNSEMKSQLDYLNSSNLNEEYTQRLATMEKKFQQAIREKDQLQKQLDQNKNTAQFKVLIEDKDSLIKELRDEGEKLSKQHLTLNNIIKKLRVAEKESLKTINKYKDQQEKLSQEVERIKKSLAAKEEMERSQIEAIHQLTKSNQNFEKENINLLSQVDNLTSTLISLQKEIQGKETAVLELKKDSNELKLIEKDKQDLEERLLNKNKHCEEMEIVISNLKSNLCKVEENNYKLMNELKQENLSLIRRLEESERRRENSLQETLKATQPLVKELEEKCSLINTLELELEKRELLHLKTTDELQTSLNNAENKIKLIDSKIHENNIFEKKCREQIDSLLQNESDLKTKLESLKEENAELKLNSNNLVKLENELAGSKKLLADATLKINTLENELKFEKDKLNVEIEKRKKLQHNTSHQSSPTTSVGVPSEESSFWPSFADDDRSSVTERACSVYDPMRTSFSNTTTILENLQSQIKLKEGEALQLQWELSRRDHERDQLTTGLAALTAKVEEQSISLAELSDLQKRYDALLQLYGEKLEESEELKLDLQDVKDMYKAQIDELLKKDKTG
>143291_0:004044_{"pub_og_id":"3717503at2759","og_name":"TATA_element_modulatory_factor_1_","level_taxid":2759,"organism_taxid":"143291_0","organism_name":"Pteropus_giganteus","pub_gene_id":"120593788","description":"TATA_element_modulatory_factor_isoform_X1"}
MSWFNASQLSSFAKQALSQAQKSIDRVLDIQEEEPSAWAETIPYGEPVPLGQFHTTSSLEGPKLTHELINYVVEEVSPPVSGGWDTSTWGLKSKTEPQSQPVTSPKAITKPVQRTVVDESETFFSAFLSPTDVQTIQKSPVVSKPPAKSQRLEEEVKNTLQGSLHTGQSRRTETTESQVKDPSLCVSSGETLAVDTLSSKTEGKHEETVNKESDIKMPTISLKVSESVINVKTTGENVSNMSTQSPTAETKDVASEPKEQKHEDRQSNTPSPPVSTFSSGTSTTSDIEVLDHESVISESSASSRQENTDSKSSLHLMQTSFQLLSASACPEYNRLDDFQKLTESCCSSDAFERIDSFSVQSLDSRSVSEINSDDELSSKGYALVPIIVSTPKTKIVESVEGKSEQEVNETLIIPTEETEMEESGRSATPVNCEQPDILFPSTPINEGHTVLEKVTEQCKATESQPEALFGKEDVCKRLEFLNEKLDKREAQLLSLSKEKALLEEAYDNLKDEMFRVKEESSSISSLKDEFTQRIAEAEKKVQLACKERDAAKKEIKSIKEELATRLNSSETADLLKEKDEQIQGLMEEGEKLSKQQLHSSNIIKKLRAKDKENENVIAKLNKKVKELEEELQHLKQVLDGKEEVEKQHRENIKKLNSVVERQEKDLGRLQVDVDELEEKNRSIQAALDSAYKELTDLHKANAAKDSEAQEAALSREMKAKEELSAALEKVQEEARQQQETLAIQVQDLRLALQRAEQAAARKEDYLRHEISELQQRLQEAENRNQELSQSVSSTTRPLLRQIENLQATLGSQTSSWEKLEKTLSDRLGESQTLLAAAVERERAATEELLANKIQMSSIESQNSLLRQENSRFQAQVESEKNRLRKLEDENNRYQVELENLKDEYVRTLEETRKEKTLLNSQLEMEKMKVEQERKKAIFTQEAIKEKERKPFSVSSTPTMSRSSSISGVEMAGLQTSFLSQDEPHDHSFGPMSLSANGSNLYDAVRMGAGSSIIENLQSQLKLREGEITHLQLEIGNLEKTRSIMAEELVKLTNQNDELEEKVKEIPKLRTQLRDLDQRYNTILQMYGEKAEEAEELRLDLEDVKNMYKTQIDELLRQRLS
>7998_0:0040a8_{"pub_og_id":"3717503at2759","og_name":"TATA_element_modulatory_factor_1_","level_taxid":2759,"organism_taxid":"7998_0","organism_name":"Ictalurus_punctatus","pub_gene_id":"tmf1","description":"tmf1"}
MSWFNASQLSSFAKQALSTAQKSIDRVLDIQEEDQWGDAITPSLDDVQNKPVSTGWGMNQWDSPSEECPTTLTPSSEAITKPVTRTVVDETESFFSAFLSPVDGQPVKKTPVVSVAPTKSYRRPQEKSEKETQPAAEDDVDSSTLSQEDLNKQSSVQVAETQPEEVKPKEEASVLESVLEQTEETEDAESKTEAQDSTSSPQIPKVDVPTEPERVGKVESCVSAELKSPEKDSPKDTLLESKDAKAEDRQSDTPSPPVSAFSSGTSTTSDIEVLDHESVISESSGSSRQETAEAKAGLHLMQGSFQLLSASTCSDFQRLDDYPKLTESCGSSSDAFERIDSFSMHSLDSRSVSEVNSDDEIPGSRTLASVTAGTSPLPALPAPLTTQEQEDAEGGTTDCVKDQSMDEMEESGRSATPVNSEHPEDLPEEEQESGSCLLLSNERTEPEESHDSVTSPITEEQKGASTCQLLELQKIVDELTGRLEKREAQLLAVSKDKARLEEECDNLKDEMISLKEESSSVQSLKDEFTQRIADTERKAQLACKERDIAKKEIKGLREELSTRFNSTETLELIREKEEQIKGLLEEGEKLSKQQLQHSNIIKKLRAKEKESDTMISKQSKKLKEQEDELQQLQQVLDAKEEIEKQHRESIKKLNSALERQEKELSRLQTENEEVQEKNRSLQAALDASYKELAELHKSNATKASEAQELALCREVQAKEELSLALDKAQEEARLQQEALANQVADLRMALQRAEQQQARKEDYLREEISELQQRLQGAENRNQELSQSVTSATRPLLRQIENLQSTLGSQTASWEKLEKNISDRLAEAQAQLAVAVEKERSATEEMHAIKAQLASLESQNSSLRQEKGRLQGQLDVEKTRREKLENDSSRERVELENLKGEYTRALEDAKKEKLLLTNQLEMEKVKVEQEKKKCYLAQEALKEKERKALSTSLSEPPASSTPSLSRSSSVSGGDHSGIHTSMLSHQEDCPDHSFASVTLGGSSLYEAARLSGGSSIVENLQSQLKLREGEITQLQVEISNLERSRSAMAEELVRLTNQNDELEAKVKEIPRLRVQLKDLEQRHNTILQMYGEKAEEAEELRLDLEDVKNMYKTQIDELLKNQK
>106734_0:00089f_{"pub_og_id":"3717503at2759","og_name":"TATA_element_modulatory_factor_1_","level_taxid":2759,"organism_taxid":"106734_0","organism_name":"Chelonoidis_abingdonii","pub_gene_id":"TMF1","description":"TATA_element_modulatory_factor_isoform_X1"}
MSWFNASQLSSFAKQALSQAQKSIDRVLDIQAEESPWAEAVTPEHGDGTNSLSSGGWDTSTWGLNSNIEPQSQPISSPAAITKPVRRTVVDESENFFSAFLSPPDIQSLQQNPVVSKPPTKSQRPKEGVKSTLKESLCSSHPETLVETETEAKDSSASVQVDLKNLAVPQEKLEESSVLETDAKHEENTNKGTIDKVATPELKVPEVVVDVKSNAGNDGSGSAPDSPAQSLTAETKDMGLESKEQKNEDRQSNTPSPPVSTFSSGTSTTSDIEVLDHESVISESSVSSRQEATDSKSSLHLMQTSFQLLSTSACAEYNRLDDFQKLTESCSSSDAFERIDSFSVQSLDSRSVSEINSDDELSGRGCASASLTISSLTPKTEMVDLMKNKELNETLVHAEETEMEESGRSATPVNSEQPDVLVAAVQTDEGQMAKEDVVMQQQGAEKLPKVNCEKEELCKMIDLLTEKLEKRETQLLSVSKEKASLEEAYDNLKDEMFRVKEESSSISSLKEEFTQRIADAEKKVQLACKERDAAKKEVKNVKEELAIRLNCNETAELLKEKDEQIKGLMQEGEKLSKQQLHNSNIIKKLRMKEKENENTNTKQSKKIKELEEELQHLKQVLDGKEEIEKQHRENIKQLNSVVERQEKDLSRLQIDVEELEERNRSVQAALDSAYKELADLHKANATKDSEAQEAALSREMKAKEELGLALEKAQDEARQQQEALAIQVADLRLALQRAEQQAARKEDYLRQEISELQQRLQEAENRNQELSQSVTSATRPLLRQIENLQATLGAQTSSWEKLEKNLSDRLGESQALLAAAAERERAATEELLSNKIQVSSTESQNSLLRQENSRLQAQLEAESARLKKLENENNRYEVELENLKEEYVKTLDEAKKEKTLLATQLEMEKMKVEQEKKKAIFVQETAKEKLLYFSKERKSFTSSAMETVSSTPTLSRSSSISGVDMAGLQPSFLSQDDPHDHSFGSMSTSGSNLYDAVRMGAGSSIIENLQSQLKLKEGEISHLQLEIGNLERTRSIMAEELVKLTNQNDEFEEKVKEIPKLRAQLRDLDQRYNTILQMYGEKAEEAEELRLDLEDVKNMYKTQIDELLKQRHN
>192404_0:0008df_{"pub_og_id":"3717503at2759","og_name":"TATA_element_modulatory_factor_1_","level_taxid":2759,"organism_taxid":"192404_0","organism_name":"Sturnira_hondurensis","pub_gene_id":"118983429","description":"TATA_element_modulatory_factor"}
MSWFNASQLSSFAKQALSQAQKSIDRVLDIQEEEPGAWAETIPYGEPGISPPVSGGWDSTWGMKSNTEPQNQPVASPKAITKPVRRTVVDESENFFSAFLSPTDVQTIQKSPVVSKPPAKSQRPKEEVKSTLQETLHTGQSRTAETIESKVKDDSPCGSSEEALVVSTVPPKTEGKHGETVNKESAMKVSTISLKVSESIMNVRTTRENVPNMSMQSITAETKDVASETKEQKHEDRQSNTPSPPVSTFSSGTSTTSDIEVLDHESVISESSASSRQETTDSKSSLHLMQTSFQLLSASACPEYNRLDDFPKLTESCCSSDAFERIDSFSVQSLDSRSVSEINSDDELSGKGYALVPIIVSSSTPKTKIVEPVERKSEEVNETLIIPTEETEMEESGRSATPVNCEQPDILVSSAPVNEGHSVSDKVAEQCEAAESQLEALSEKEDICKRVEFLNEKLDKREAQLLSLSKEKALLEEAYDNLKDEMFRVKEESSNIFSLKDEFTQRIAEAEKKVQLACKERDAAKKEIKSIKEELATRLNSSETSDLLKEKDEQIQGLMEEGEKLSKQQLHSSNIIKKLRAKDKENENIIAKLKKKVKDLEEELQHLKQILDGKEEVEKQHRENIKKLNSVVEQQEKDLGRLQVDMNELEEKNRSIQAALDSAYKELTDLHKANAAKDSEAQEAALSHEIKVKEELSAALEKVQEEAHQQQEALAIQVGDLRLALQRAEQAAARKEDYLRHEISELQQRLQEAENRNQELSQSVSSTTRPLLRQIENLQATLGSQTSSWEKLEKSLTDRLGESQTLLAAAVERERAATEELLANKIQVSSIESQNSLLRQENSRFLAQLESEKNRLRKLEDENNRFQVELENLKDEYVRTLEEARKEKALLNNQLEMEKMKVEQERKKAVFTQEAIKEKERKPFSVSTTPTMSRSSSVSGAEMAGLQASFLSQDEPHDHSLGQMSISANGSNLYDTVRMGAGSSIIENLQSQLKLREGEITHLQIEIGNLEKTRSIMAEELVKLTNQNDELEEKVKEIPRLRTQLRDLDQRYNTILQMYGEKAEEAEELRLDLEDVKNMYKTQIDELLRQRLS
>36723_0:0000a6_{"pub_og_id":"3717503at2759","og_name":"TATA_element_modulatory_factor_1_","level_taxid":2759,"organism_taxid":"36723_0","organism_name":"Mustela_erminea","pub_gene_id":"TMF1","description":"TATA_element_modulatory_factor"}
MSWFNASQLSSFAKQALSQAQKSIDRVLDIQEEEPSAWAETIPYGEPGISTPVSGGWDSSTWGLKSNTEPQSQPVASPKAITKPVRRTVVDESENFFSAFLSPTETIQKSPVVSKPPAKSQRPEEEVKSTLQESLHTGQSKTSEITESKVKDSTPSASGETPAIDAPSPKTEGKHEETVNKESDMKVSTVRLKVSESVSNVKTTRENISNMSAADTKDMALEPKEQKHEDRQSNTPSPPVSTFSSGTSTTSDIEVLDHESVISESSASSRQETTDSKSSLHLMQTSFQLLSASACPEYNRLDDFQKLTESCCSSDAFERIDSFSVQSLDSRSVSEINSDDELSGKGYALVPIIVNPSTPKTKINESVEGKSEEEVNETLIVPTEETEMEESGRSATPVNCEQPDILVSATLINEGHTLLDKVAEEREAAESKPEAHSEKEDVCKRVEFLNEKLDKREAQLLSLSKEKALLEEAYDNLKDEMFRVKEESSSITSLKDEFTQRIAEAEKKVQLACKERDAAKKEIKSIKEELATRLNSSETSDLLKEKDEQIRGLMEEGEKLSKQQLHNSNIIKKLRAKDKENENIIAKLNKKVKDLEEDLQHLKQVLDGKEEVEKQHRENIKKLNSVVERQEKDLGRLQVDMDELEEKNRSIQAALDSAYKELTDLHKANAAKDSEAQEAALSREMKAKEELSTALEKAQEEARQQQETLAIQVGDLRLALQRAEQAAARKEDYLRHEISELQQRLQEAENRNQELSQSVSSTTRPLLRQIENLQATLGSQTSSWEKLEKNLSDRLSESQTLLAAAVERERAAAEELLANKIQMSSMESQNSLLRQENSRFQAQLESEKNKLRKLEDENNRYQVELENLKDEYVRTLEETRKEKILLNSQLEMEKMKVEQERKKAVFNQEAIKEKERKPFSVSSTPTMSRSSSISGVDMAGLQTSFLSQDEPHDHSFGPMSLSANGNNLYDAVRMGAGSSIIENLQSQLKLREGEITHLQLEIGNLEKTRAIMAEELVKLTNQNDELEEKVKEIPKLRTQLRDLDQRYNTILQMYGEKAEEAEELRLDLEDVKNMYKTQIDELLRQRLS
>30611_0:000f5f_{"pub_og_id":"3717503at2759","og_name":"TATA_element_modulatory_factor_1_","level_taxid":2759,"organism_taxid":"30611_0","organism_name":"Otolemur_garnettii","pub_gene_id":"TMF1","description":"TATA_element_modulatory_factor"}
MSWFNASQLSSFAKQALSQAQKSIDRVLDIQEDEPSAWAETIPYGEPGISPTVSGGWDTSSWGLKSNSEPQSPPIASPKAITKPVRRTVVDESENFFSAFLSPTDVQTIQKSPVVSKPPAKSQRPEEEVKNTLQESLHTGQARTTETNESKVNDSSLCVSGETLAEDTPPTKTEGKREESVNKESDMKVPTVHLKVSESVVNVKTTTENVSNISTQSLTAETKDLALEAKEQKHEDRQSNTPSPPVSTFSSGTSTTSDIEVLDHESVISESSASSRQETTDSKSSLHLMQTSFQLLSASACPEYNRLDDFQKLTESCCSSDAFERIDSFSVQSLDSRSVSEINSDDELSGKGYALVPIIVNPSAPKTKVIESVEGKSEEVINETLIIPTEEAEMEESGRSATPVNCEQPDTLVSPAPINEGQTVSDKVAEQCEASESQPEVLSEKEDVCKTVEFLNEKLEKREAQLLSLSKEKALLEEAYDNLKDEMFRVKEESSSISSLKDEFTQRIAEAEKKVQLACKERDAAKKEIKMIKEELATRLNTSETSDLLKEKDEQIQGLMEEGEKLSKQQLHNSNIIKKLRAKDKDNENIIAKLNKKVKELEEELQHLKQVLDGKEEVEKQHRENIKKLNSVVGRQEKDLGQLHVDMDELEEKNRSIQAALDSAYKELTDLHKANAAKDSEAQEAALSREMKAKEELSAAVEKAQEEAREQQEALAIQVGDLRLALQRAEQTAARKEDYLRHEISELQQRLQEAENRNQELSQSVSSTTRPLLRQIENLQATLGSQTSSWEKLEKNLSDRLGESQTLLAAAVERERAATEELLANKIQMSSMESQNSLLRQENSRFQAQLESEKNRLRKLEDENNRTLLNSQLEMERMKVEQERKKAIFTQEAIKEKERKPFSVSSTPTMSRSSSISGVDMAGLQTSFLSQDESHDHSFGPMSASANGSNLYDAVRMGAGSSVIENLQSQLKLREGEITHLQLEIGNLEKTRSIMAEELVKLTNQNDELEEKVKEIPKLRTQLRDLDQRYNTILQMYGEKAEEAEELRLDLEDVKNMYKTQIDELLRQRLS
>1437191_0:001a95_{"pub_og_id":"3717503at2759","og_name":"TATA_element_modulatory_factor_1_","level_taxid":2759,"organism_taxid":"1437191_0","organism_name":"Osmia_bicornis_bicornis","pub_gene_id":"LOC114875608","description":"TATA_element_modulatory_factor_isoform_X1"}
MSWFDATGFANLAMTALKEAQKTIDKALDIKDEDQKPIENQKEDTSDFFASWGLKKEEDVPHHDKNKDVKQETANSIWGSFTGSFFESPKLSEGEYNAKGHSKSLQTTPTESQKTKTQKLVSSSSFSEDYKSKKSSPLKNAKGIKDDKEKISDDKIHNVPSQDIAGASTSSASMQLIPASTINTADTPSNNNEELEECSTSTTEESANVVESCLIEKDTAFKDNQDEKSECEKTEITEQNSNSESSASNKLSFLSPGSDKKSLESVEILGSRSNTDCTTTPESEGSSLSNLASPSTAGTKVNSDSVEVLPDSLVTSPSSVEILGDWKSDNSPYISPVEPRNSESSCELERDDSVTPCWEDINDAQSVSKENQANPSSSDVSPYESPMEEVKTPHNNLDTDTIDSAPSMRTYPEAIPYPNKILSTGHATETSSENVELTHDTNEPDEVSLAEDSYTSASESTVVTMLESFQHKEQVKSKIEMPMNASSSGQMHDLCSDGKQILKRGSIDGSLNLSLDSLSEKHNLHLPIEAITTQPIRKSEYFDGNNKKSESDLSSFDRLINATIEPAEPDRYSTDEGTHPFKSDTLELTDQHLMSTDSSCEGTLIESSSEENPQLMHKSEEKILEVPLSASSYVKTMLADAMIEKGEIIETEAQSADMPRENSPISSESRSDLVKIGSDQTSGHTSGDELETTTSSDIEIISRYSPNGDSSSTQSRQSLAKLTKGGDLLTKTLKTRGHSRELSEISVGSDEANVEIEKLLKRIQEMTEILEARESKLIDVSRMNVELQEQNNNLKKQLDNFEKHAEQSQNLNQITDEYTQRLSALERKFQQAIRERDSLRKNLEQLKVEAATRLSSQEMFTLSAEKDEIIKELREEGEKLSKQQLQHSNIIKKLRVKEKENDALIKSQKEQIEEQSSELERLKRSLHAKEEVERSQIEAVHTLTAKTKKQEKEILTLQEKLDSTLHKMDAYKTSLDAAKIELSETKKILTATETELKEVANSAGETCQLLAQTEELKLKLRESEEMHVKKEEFLKHENSELLKRLEAAEARSEELSESVSMATKPLLRQLEQLQANLLHKTNSFMKQEKALSDKNIELQTKIENLMETDRYLKEENINLKSKISQLESKLAVKENEKTQLQKQYDELMTQKEKLAEQNLRHQQTIQTLEQSHSSEISELNREIVALENKLAVEKAAADAERRKNHAMLEQRQNIEDNESFGPNSSTEEDPVDVIDSIWPLRNSITEDSSDAYTMTFDNIRTGAGNTSIFENLQAQLKQKDGEIQQLQWELSRRNVERDALNTELSTLTLKIEELNAKVMDVTVLNESLHDIQTRYDALLQMYGEKMEENQELRLDLEDIKEMYKTQIDQLLKRDT
>9662_0:004add_{"pub_og_id":"3717503at2759","og_name":"TATA_element_modulatory_factor_1_","level_taxid":2759,"organism_taxid":"9662_0","organism_name":"Meles_meles","pub_gene_id":"123933031","description":"TATA_element_modulatory_factor_isoform_X1"}
MSWFNASQLSSFAKQALSQAQKSIDRVLDIQEEEPSAWAETIPYGEPGISTPVSGGWDSSTWGLKSNTEPQSQPVASPKAITKPVRRTVVDESENFFSAFLSATDVQTIQKSPVVSKPPAKSQRPEEEVKSTLQESLHTGQSRTSETTESEVKDSTPSASGETPAVGALSPKTEGKHEETVNKESDMKGSAVRLKVSESVINVKTTRENISNISAADTKDMALEPKEQKHEDRQSNTPSPPVSTFSSGTSTTSDIEVLDHESVISESSASSRQETTDSKSSLHLMQTSFQLLSASACPEYNRLDDFQKLTESCCSSDAFERIDSFSVQSLDSRSVSEINSDDELSGKGYALVPIIVNPSTPKTKINESVEGKSEEEVNETLIVPTEETEMEESGRSATPVNCEQPDILVSATPINEGHILLDKVAEEGEAAESKPEAHSEKEDVCKRVEFLNEKLDKREAQLLSLSKEKALLEEAYDNLKDEMFRVKEESSSIASLKDEFTQRIAEAEKKVQLACKERDAAKKEIKTMKEELATRLNSSETSDLLKEKDEQIRGLMEEGEKLSKQQLHNSNIIKKLRAKDKENENIIAKLNKKVKDLEEDLQHLKQVLDGKEEVEKQHRENIKKLNSVVERQEKDLGRLQIDMDELEEKNRSIQAALDSAYKELTDLHKANAAKDSEAQEAALSREMKAKEELSTALEKAQEEARQQQETLAIQVGDLRLALQRAEQAAARKEDYLRHEISELQQRLQEAENRNQELSQSVSSTTRPLLRQIENLQATLGSQTSSWEKLEKNLSDRLGESQTLLAAAVERERAAAEELLANKTQMSSMESQNSLLRQENSRFQAQLESEKNKLRKLEDENNRYQVELENLKDEYVRTLEETRKEKMLLNSQLEMEKMKVEQERKKAVFNQEAIKEKERKPFSVSSTPTMSRSSSISGVDMAGLQTSFLSQDEPHDHSFGTMSMSANGNNLYDAVRMGAGSSIIENLQSQLKLREGEITHLQLEIGNLEKTRAIMAEELVKLTNQNDELEEKVKEIPKLRTQLRDLDQRYNTILQMYGEKAEEAEELRLDLEDVKNMYKTQIDELLRQRLS
>9689_0:0005a7_{"pub_og_id":"3717503at2759","og_name":"TATA_element_modulatory_factor_1_","level_taxid":2759,"organism_taxid":"9689_0","organism_name":"Panthera_leo","pub_gene_id":"122214552","description":"TATA_element_modulatory_factor"}
MSWFNASQLSSFAKQALSQAQKSIDRVLDIQEEEPSAWAETIPYGEPGISPPVSGGWDTSTWGLKSNSEPQSQPVASPKAITKPVRRTVVDESENFFSAFLSSTDVQTIQKSPVVSKPPAKSQRPEEEVKSTLQESLPTGQSRTSETTESKVKDSTPCVSGETLAVDTLSPKTEGKHEETVNKESDMKVSTVRLKVSENVINVKTTRENIPNMSTAETKDVALEPKEQKHEDRQSNTPSPPVSTFSSGTSTTSDIEVLDHESVISESSASSRQETTDSKSSLHLMQTSFQLLSASACPEYNRLDDFQKLTESCCSSDAFERIDSFSVQSLDSRSVSEINSDDELSGKGYALVPIIVNPSTPKTKVIESVEGKSEEEVNETLIVPTEETEMEESGRSATPVNCEQPDILVSSTPVSEGHTVSDKVAEPHETAESKPEAHSEKEDVCKRVEFLNEKLDKREAQLLSLSKEKALLEEAYDNLKDEMFRVKEESSSISSLKDEFTQRIAEAEKKVQLACKERDAAKKEIKSIKEELATRLNSSETSELLKEKDEQIRGLMEEGEKLSKQQLHNSNIIKKLRAKDKENENIIAKLNKKVKELEEELQHLKQVLDGKEEVEKQHRENIKKLNSVVERQEKDLGRLQVDMDELEEKNRSIQAALDSAYKELTDLHKANAAKDSEAQEAALSREMKAKEELSAALEKAQEEARQQQETLAIQVGDLRLALQRAEQAAARREDYLRHEISELQQRLQEAENRNQELSQSVSSTTRPLLRQIENLQATLGSQTSSWEKLEKNLSDRLGESQTLLAAAVERERAATEELLANKIQMSSMESQNSLLRQENSRFQAQLESEKNKLRKLEDENSRYQVELENLKDEYVRTLEETRKEKTLLNSQLEMEKMKVEQERKKAVFTQEAVKEKERKPFSVSSTPTMSRSSSISGVDMAGLQTSFLSQDEPHDHSFGPMSVSANGNNLYDAVRMGAGSSIIENLQSQLKLREGEITHLQLEIGNLEKTRSIMAEELVKLTNQNDELEEKVKEIPKLRTQLRDLDQRYNTILQMYGEKAEEAEELRLDLEDVKNMYKTQIDELLRQRLS
>74926_0:0027ee_{"pub_og_id":"3717503at2759","og_name":"TATA_element_modulatory_factor_1_","level_taxid":2759,"organism_taxid":"74926_0","organism_name":"Mauremys_mutica","pub_gene_id":"123374296","description":"TATA_element_modulatory_factor_isoform_X1"}
MSWFNASQLSSFAKQALSQAQKSIDRVLDIQAEESPWAQAVTREHGDGTNSLTSGGWDTSTWGLNSNIEPQSQPISSPTAITKPVRRTVVDESENFFSAFLSSPDIQSIQQNPVVSKPPAKSQRPKEEVKSTLEESLCSSHAETLVETETEAKDSSASVLVDLKNLDVPQEKTEESSVLETDVKHEENTNKGTDDKVATPDLKVPEVVVNVKSNAGNDGSGSAPDSPAQSLTAETKDMGLESKEQKNEDRQSNTPSPPVSTFSSGTSTTSDIEVLDHESVISESSVSSRQEATDSKSSLHLMQTSFQLLSTSACAEYNRLDDFQKLSESCSSSDAFERIDSFSVQSLDSRSVSEINSDDELSGRGCASASLTISPLTPKTEMVDLMKNKSKEELNEILVHAEHAEETEMEESGRSATPVNSEQPDVLVAAVQTDEGQMVKEEVVMQQQGAEKLPKVNCEKEELCKMIDLLTEKLEKRETQLLSVSKEKASLEEAYDNLKDEMFRVKEESSSISSLKEEFTQRIADAEKKVQLACKERDAAKKEVKNAKEELATRLNCNETAELLKEKDEQIKGLMEEGEKLSKQQLQNSNIIKKLRMKEKENENTNTKQSKKIKELEEELQHLKQVLDGKEEVEKQHRENIKQLNSVVERQEKDLSRFQVDMEELEERNRSVQAALDSAYKELADLHKANATKDSEAQEAALSREMKAKEELGLALEKAQDEARQQQEALAIQVADLRLALQRAEQQAARKEDYLRQEISELQQRLQEAENRNQELSQSVTSATRPLLRQIENLQATLGAQTSSWEKLEKNLSDRLGESQALLAAAAERERAATEELLSNKIQVSSTESQNSLLRQENSRLQAQLEAERARLKKLENENNRYEIELENLKEEYVKTLDEAKKEKMLLATQLEMEKMKVEQEKKKAIFVQETAKEKLLYFSKERKSFTSSAMETVSSTPTLSRSSSISGVDMAGLQASFLSQDDPHDHSFGSMSTSGSNLYDAVRMGAGSSIIENLQSQLKLKEGEIAHLQLEIGNLERTRSIMAEELVRLTNQNDEFEEKVKEIPKLRAQLRDLDQRYNTILQMYGEKAEEAEELRLDLEDVKNMYKTQIDELLKQRHN
>10141_0:003386_{"pub_og_id":"3717503at2759","og_name":"TATA_element_modulatory_factor_1_","level_taxid":2759,"organism_taxid":"10141_0","organism_name":"Cavia_porcellus","pub_gene_id":"TMF1","description":"TMF1"}
MSWFNASQLSSFAKQALSQAQKSIDRVLDIQEEEPSAWVETIPYGEPGISSPVSGGWDTSTWGLKSNTEPQSPPTTSPKAITKPVRRTVVDESENFFSAFLSPADVQTIQKSPVVSKPPAKSQRPEEEVKSTLSESLHTVKSKTTETTETKVKDSSLCISEQSLTVASPPKTEGQHDETVNKEPDGKGPAVHLKVSESVTNVKTTTETASTVSTQSLTTETKDVALEPKEQKHEDRQSNTPSPPVSTFSSGTSTTSDIEVLDHESVISESSASSRQETTDAKSSLHLMQTSFQLLTASACPDYNRLDDFQKLNESCCSSDAFERIDSFSVQSLDSRSVSEINSDDELPGKGYALVPIIVNPSTPKTKIVESIEGKPEEEVNETLNIPAEEAEMEESGRSATPVNCEQPDTLVSSTPLSEGHAVLDKGVERCEATESPPEALCERGDVCETVEFLNEKLEKREAQLLTLSKEKALLEEAYDNLKDEMFRVKEESSSISSLKDEFTQRIAEAEKKVQLACKERDAAKKEIKTIKEELAIRLNSSETADLLKEKDEQIRGLMEEGEKLSKQQLHNSNIIKKLRTKDKDNENIIAKLNKKAKELEEELQHLKQVLDGKEEIEKQHRENIKKLNSVVERQEKDLGRLQVDIDELEEKNRSIQAALDSAYKELTDLHKANAAKDSEAQEAALSREMKAKEELSAALEKAQEEARQQQETLAIQVGDLRLALQRAEQAAARKEDYLRHEISELQQRLQEAENRNQELSQNVSSTTRPLLRQIENLQATLGSQTSSWEKLEKNLSDRLGESQTLLAAAVERERAATEELLANKTQMSSVESQNSLLRQENSRLQAQLESEKNKLRKVEDENNRYQVELENLKDEYVRTLEETRKEKTLLNSQLEMEKLKVEQERKKAIFTQEAVKEKERKPFSVSSTPTLSRSSSVSGVDMAGLQTSFLSQDESYDHSFGPMSASASGTNLYDAVRMGAGSSIIENLQSQLKLREGEIAHLQLEIGNLEKTRSIMAEELVKLTNQNDELEEKVKEIPKLRIQLRDLDQRYNTILQMYGEKAEEAEELRLDLEDVKNMYKTQIDELLQRLS
>61384_0:003463_{"pub_og_id":"3717503at2759","og_name":"TATA_element_modulatory_factor_1_","level_taxid":2759,"organism_taxid":"61384_0","organism_name":"Lynx_rufus","pub_gene_id":"124524982","description":"TATA_element_modulatory_factor_isoform_X1"}
MSWFNASQLSSFAKQALSQAQKSIDRVLDIQEEEPSAWAETIPYGEPGISLPVSGGWDTSTWGLKSNSEPQSQPVASPKAITKPVRRTVVDESENFFSAFLSPTDVQTIQKSPVVSKPPAKSQRPEEEVKSTLQESLPTGQSRTSETTESKVKDSTPCVSGETLAVDTLSPKTEGKHEETVNKESDTKVSTVRLKVSENVINVKTTRENIPNMSTAETKDVALEPKEQKHEDRQTNTPSPPVSTFSSGTSTTSDIEVLDHESVISESSASSRQETTDSKSSLHLMQTSFQLLSASACPEYNRLDDFQKLTESCCSSDAFERIDSFSVQSLDSRSVSEINSDDELSGKGYALVPIIVNPSTPKTKVIESVEGKSEEVNETLIIPTEETEMEESGRSATPVNCEQPDILVSSTPVSEGHTVSDKVAEPHETAESKPEAHSEKEDVCKRVEFLNEKLDKREAQLLSLSKEKALLEEAYDNLKDEMFRVKEESSSISSLKDEFTQRIAEAEKKVQLACKERDAAKKEIKSIKEELATRLNSSETSELLKEKDEQIRGLMEEGEKLSKQQLHNSNIIKKLRAKDKENENIIAKLNKKVKELEEELQHLKQVLDGKEEVEKQHRENIKKLNSVVERQEKDLGRLQVDMDELEEKNRSIQAALDSAYKELTDLHKANAAKDSEAQEAALSREMKAKEELSAALEKAQEEARQQQETLAIQVGDLRLALQRAEQAAARREDYLRHEIGELQQRLQEAENRNQELSQSVSSTTRPLLRQIENLQATLGSQTSSWEKLEKNLSDRLGESQTLLAAAVERERAATEELLANKIQMSSMESQNSLLRQENSRFQAQLESEKNKLRKLEDENSRYQVELENLKDEYVRTLEETRKEKTLLNSQLEMEKMKVEQERKKAVFTQEAVKEKERKPFSVSSTPTMSRSSSISGVDMAGLQTSFLSQDEPHDHSLGPMSVSANGNNLYDAVRMGAGSSIIENLQSQLKLREGEITHLQLEIGNLEKTRSIMAEELVKLTNQNDELEEKVKEIPKLRTQLRDLDQRYNTILQMYGEKAEEAEELRLDLEDVKNMYKTQIDELLRQRLS
>310915_0:0041bd_{"pub_og_id":"3717503at2759","og_name":"TATA_element_modulatory_factor_1_","level_taxid":2759,"organism_taxid":"310915_0","organism_name":"Pangasianodon_hypophthalmus","pub_gene_id":"tmf1","description":"TATA_element_modulatory_factor_isoform_X1"}
MSWFNASQLSSFAKQALSTAQKSIDRVLDIKEEDQWGDAITPRVDDGESNPVSTGWGMNQWDSPSEECPKTLTPLSEAITKPVTRTVVDETESFFSAFLSPGDGQPVKTPVVSVAPTKSHRRPQEKSEKEKQPPAKDDVDSSTLSQEDLSKQSSVQVAESQSEEVKPQEEVSVLESVLEETEETEDTESKTETQDSTSSPQVPQVDMPAEPKSTEKVKSSGSAELKSPGKDPPKDIMLESKDAKAEDRQSDTPSPPVSAFSSGTSTTSDIEVLDHESVISESSASSRQETAEVKAGLHLMQGSFQLLSASTCSDFPRLDDYPKLMESCGSSSDAFERIDSFSVHSLDSRSVSEVNSDDEIPGSRTLASVTAGTSPLPALPAPQTNQEQEETEGRTTDCVKDQLVDEMEESGRSATPVNSEQPEELPEEEQESGSHVTLSNERTEPEESRDSVTSPITEEQKGASTCQLLELQKIVDELTGRLEKREAQLLAVSKDKARLEEECDNLKDEMITLKEESSSVQSLKDEFTQRIADTERKAQLACKERDIAKKEIKGLREELSTRFNSAETLELIREKEEQIKGLLEEGEKLSKQQLQHSNIIKKLRAKEKESDVKIAKQSKKLKEQEDELKQLQEVLDAKEELEKQHRESIKKLNSAVERQEKELSRVQTENEEVHEKNRSLQAALDASYKELAELHKSNVTKASEAQELALSREVQAKEELSLALDKAQEEARLQQEALANQVADLRLALQRAEQQQARKEDYLREEISELQQRLQGAETRNQELSQSVTSATRPLLRQIENLQSTLGSQTASWEKLEKNISDRLAEAQAQLAVAVEKERSVTEELHAVKAQLASLESQNSSLRQEKGRLQGQLDVEKTRREKLENDSSRERVELENLKGEYTRALEEAKKEKLLLTNQLEMEKVKVEQEKKKCYLAQEALKEKERKALSVSLSEPPASSTPSLSRSSSISGVDHSGIHTSLLSHQEDSPDHSFASMTLGGSSLYEAARLSGGSSIIENLQSQLKLREGEIAQLQVEISNLERTRSAMAEELVRLTNQNDELEAKVKEIPRLRVQLKDLEQRHNTILQMYGEKAEEAEELRLDLEDVKNMYKTQIDELLKNQK
>27794_0:0023b9_{"pub_og_id":"3717503at2759","og_name":"TATA_element_modulatory_factor_1_","level_taxid":2759,"organism_taxid":"27794_0","organism_name":"Dermochelys_coriacea","pub_gene_id":"119858288","description":"TATA_element_modulatory_factor_isoform_X2"}
MRGAFPRAGGAASLAPEAAATRVPRLAAASPGSGTEPGGGMSWFNASQLSSFAKQALSQAQKSIDRVLDIQAEESPWAQPVIPDPGDGTNSLTSGGWDTSTWGLNSNIEPQSQSISSPTAITKPVRRTVVDESENFFNAFLSTTDIQSIQQSPVVSKPPTKSQRPKEEVKSTLKESLCNSQPETLVETETEAKDSSASVLVDLENLDVPQEKLEESSALEADAKHEENTNKGTDDKVATPDLKVPEVAVNAKSNGGNDGPGSAPDSPAESLTAETKDLGLESKEQKNEDRQSNTPSPPISTFSSGTSTTSDIEVLDHESVISESSVSSRQEATESKSSLHLMQTSFQLLSTSACAEYNRLDVFQKLTESCSSSDAFERIDSFSVQSLDSRSVSEINSDDELSGRGCASASLTVSPLTTKTEMIDPMKNKSKEELNETLVHAEETEMEESGRSATPVNSEQPDVLIVAVQTDEGQTVKEEVLMQQQGAEKFPKVNCEKEELCKMIDLLTEKLEKRETQLLSVSKEKASLEEAYDNLKDEMFRVKEESSSISSLKEEFTLRIADAEKKVQLACKERDAAKKEVKNVKEELATRLNCNETAELLKEKDEQIKGLMQEGEKLSKQQLHNSNIIKKLRMKEKENENTNTKQSKKIKELEEELQHLKQVLDGKEEVEKQHRENIKQLNSVVERQEKDLSRLQVDMEELEERNRSVQAALDSAYKELADLHKANATKDSEAQEAALSHEMKAKEELGLALEKAQDEARQQQEALAIQVADLRLALQRAEQQAARKEDYLRQEICELQQRLQEAENRNQELSHSVTSATRPLLRQIENLQATLGAQTSSWEKLEKNLSDRLGESQALLAAAAERERAATEELLSNKIQVSSTESQNSLLRQENSRLQAQLESEKARLKKLENENNRYEVELENLKEEYVKTLDEAKKEKTLLATQLEMEKMKVEQEKKRVIFVQETAKEKERKSFTLTMETVSSTPTLSRSSSISGVDMAGLQASFLSQDDPHDHSFGSMSTSGSNLYDAVRMGAGSSIIENLQSQLKLKEGEISHLQLEIGNLERTRSIMAEELVKLTNQNDEFEEKVKEIPKLRAQLRDLDQRYNTILQMYGEKAEEAEELRLDLEDVKNMYKTQIDELLKQRHN
>89673_0:002c80_{"pub_og_id":"3717503at2759","og_name":"TATA_element_modulatory_factor_1_","level_taxid":2759,"organism_taxid":"89673_0","organism_name":"Phyllostomus_discolor","pub_gene_id":"TMF1","description":"TMF1"}
MSWFNASQLSSFAKQALSQAQKSIDRVLDIQEEEPGAWAETIPYGEPGVSPPVSGGWDTSTWGMKSNTEPQSQPVASPKAITKPVRRTVVDESENFFSAFLSPSDVQTIQKSPVVSKPPAKSQRPKEEVKSTLQETLHTGQSRTDETIESKVKDFSPCVSSGETLVVGTLPPKTEGKHGETINKESAMKVSTISLKASESIMNVRTTRENVPNMSMQSLTAETKDMTSEAKEKHEDRQSNTPSPPVSTFSSGTSTTSDIEVLDHESVISESSASSRQEATDSKSSLHLMQTSFQLLSASACPEYNRLDDFPKLTESCCSSDAFERIDSFSVQSLDSRSVSEINSDDELSGKGYTSVPIIVNSSTPKTKIVEPVERKSEEVNETLIIPTEEAEMEESGRSATPVNCEQPDILVSLAPVNEGHSVSDKVAEQCEAAESQLEALSEKEDICKRVEFLNEKLDKREAQLLSLSKEKALLEEAYDNLKDEMFRVKEESSNISSLKDEFTQRIAEAEKKVQLACKERDAAKKEIKSIKEELATRLNSSETSDLLKEKDEQIQGLMEEGEKLSKQQLHSSNIIKKLRAKDKENENIIAKLKKKVKELEEELQHLKQILDGKEEVEKQHRENIKKLNSVVEHQEKDLGRLQVDMDELEEKNRSIQAALDSAYKELTDLHKANAAKDSEAQEALSHEIKAKEELSAALEKVQEEARQQQEALAIQVGDLRLALQRAEQAAARKEDYLRHEISELQQRLQEAENRNQELSQSVSSTTRPLLRQIENLQATLGSQTSSWEKLEKSLTDRLGESQTLLAAAVERERAATEELLANRIQVSSIESQNSLLRQENSRFLAQLEAEKNRLRKLEDENNRFQVEIENLKDEYVRTLEETRKEKILLNSQLEMEKMKVEQERKKAVFTQEAIKEKEWKPFSVSTTPTMSRSNSISGAEMAGLQASFLSQDEPHDHSLGQMSLSANGSNLYDTVRMGAGSSIIENLQSQLKLREGEITHLQLEIGNLEKTRSIMAEELVKLTNQNDELEEKVKEIPKLRTQLRDLDQRYNTILQMYGEKAEEAEELRLDLEDVKNMYKTQIDELLRQRLS
>1608482_0:003901_{"pub_og_id":"3717503at2759","og_name":"TATA_element_modulatory_factor_1_","level_taxid":2759,"organism_taxid":"1608482_0","organism_name":"Puma_yagouaroundi","pub_gene_id":"121016733","description":"TATA_element_modulatory_factor"}
MSWFNASQLSSFAKQALSQAQKSIDRVLDIQEEEPSAWAETIPYGEPGINPPVSGGWDTSTWGLKSNSEPQSQPVASPKAITKPVRRTVVDESENFFSAFLSPTDVQTIQKSPVVSKPPAKSQRPEEEVKSTLQESLPTGQSRTSETAESKVKDSTPCVSGETLAVDTPSPNTEGKHEETVNKESDTKVSTVRLKVSENVINVKTTRENIPNMSNAETKDVALEPKEQKHEDRQSNTPSPPVSTFSSGTSTTSDIEVLDHESVISESSASSRQETTDSKSGLHLMQTSFQLLSASACPEYNRLDDFQKLTESCCSSDAFERIDSFSVQSLDSRSVSEINSDDELSGKGYALVPIIVNPSTPKTKVIESVEGKSEEEVNETLIIPTEETEMEESGRSATPVNCEQPDILVSSTPVSEGHTVSDKVAEPHETAESKPEAHSEKEDVCKRVEFLNEKLDKREAQLLSLSKEKALLEEAYDNLKDEMFRVKEESSSISSLKDEFTQRIAEAEKKVQLACKERDAAKKEIKSIKEELATRLNSSETSELLKEKDEQIRGLMEEGEKLSKQQLHNSNIIKKLRAKDKENENIIAKLNKKVKELEEELQHLKQVLDGKEEVEKQHRENIKKLNSVVERQEKDLGRLQVDMDELEEKNRSIQAALDSAYKELTDLHKANAAKDSEAQEAALSREMKAKEELSAALEKAQEEARQQQETLAIQVGDLRLALQRAEQAAARREDYLRHEIGELQQRLQEAENRNQELSQSVSSTTRPLLRQIENLQATLGSQTSSWEKLEKNLSDRLGESQTLLAAAVERERAATEELLANKIQMSSMESQNSLLRQENSRFQAQLESEKNKLRKLEDENSRYQVELENLKDEYVRTLEETRKEKTLLNSQLEMEKMKVEQERKKAVFTQEAVKEKERKPFSVSSTPTMSRSSSISGVDMAGLQTSFLSQDEPHDHSFGPMSVSANGNNLYDAVRMGAGSSIIENLQSQLKLREGEITHLQLQIGNLEKTRSIMAEELVKLTNQNDELEEKVKEIPKLRTQLRDLDQRYNTILQMYGEKAEEAEELRLDLEDVKNMYKTQIDELLRQRLS
>175797_0:003ff0_{"pub_og_id":"3717503at2759","og_name":"TATA_element_modulatory_factor_1_","level_taxid":2759,"organism_taxid":"175797_0","organism_name":"Silurus_meridionalis","pub_gene_id":"124402196","description":"TATA_element_modulatory_factor"}
MSWFNASQLSSFAKQALSSAQKSIDRVLDIQEEDQWGDAITPVIDDVQSQPSPTGWGMNQWDSPSEECPKVATPTSEAITKPVTRTMVEETESFFSAFLSPGDGQPVQTTPVVSVAPTKSYRRPQEKSEKEARPAAEDDVDSSTLSQEDLSKQGSGQVPEIQLEDMTPKEEASVLEQTEPAKEIESKPETQDSNLSPQVAQAETETPAEPESKVESAGSADPKSPGREPPKDVMLESKDAKAEDRQSDTPSPPVSAFSSGTSTTSDIEVLDHESVLSESSASSRQETAEGKAGLHLMQGSFQLLSASTCSDFPRLDDYPKLTESCGSSSDAFERIDSFSVHSLDSRSVSEVNSDDEVPGSRTLASVTAGTSLPPAVSATQTNQEQEEAEPGTTDCLKDQSVDEMEESGRSATPVNSEQPEELLEEEHESEEHESGSHLTLINERTEPEESHDTVESPITEEQKGASTCQLLELQKTVNDLIGRLEKREAQLLAVSKDKARLEEDCDNLKDEMISLREETASVQSLKDEFTQRIADAERKAQLACKERDIAKKEIKGLREELSTRFNSSETLELIREKEEQIRGLLEEGEKLSKQQLQHSNIIKKLRAKEKESETKIAKQSKKLKEEEDELKQLQQVLDAKEELEKQHRESIKKLNSAVERQEKELSSLQTENDELQEKNRSLEAAVDAAYKELAEMHKCNATKASEAQELALSREVQAKEELSLALDKAQEEARLQQEALANQVADLRLALQRAEQQQARKEDYLREEISELQQRLQGAETRNQELSQSVTSATRPLLRQIENLQSNLGSQTASWDKLEKNISDRLADAQAQLAVAVEKERSATEELHAIKAQLASLDSQNSSLRQEKGRLQGQLDVERTRRETLENDSSRERVELENLKGEYTRALEDAKKEKLLLTNQLEMEKVKVEQEKKKCYLAQEALKEKERKGLSVSLSEPPASSTPSLSRSSSISGVDHSGIHTSLLSHEDSPDHSFASVTLSGSSLYEAARLSGGSNIIENLHSQLKLREGEIAQLQVEISNLERTRSAMAEELVRLTNQNDELEAQVKEIPRFRVQLKDLEQRHNTILQMYGEKAEEAEELRLDLEDVKNMYKTQIDELLKNQK
>89399_0:003a3e_{"pub_og_id":"3717503at2759","og_name":"TATA_element_modulatory_factor_1_","level_taxid":2759,"organism_taxid":"89399_0","organism_name":"Rhinolophus_sinicus","pub_gene_id":"TMF1","description":"TATA_element_modulatory_factor"}
MSWFNASQLSSFAKQALSQAQKSIDRVLDIQEEEPSAWAETIPYGEPGISPPASGGWDTSTWGLKSNTEPQTQPVASPKAITKPVRRSMVDESETFFSAFLSPTDVQTIQKSPVVSTPPAKSQRPEEEVKSTLQESLLTGESRTTETTESKVKDSSPCVSSGETLAVDTLSPKTEGKHEEIVNKESDTKVSTLSLKVSESVINVKTTGENLSNTSSQSLTAETKDMASEPKEQKHEDRQSNTPSPPVSTFSSGTSTTSDIEVLDHESVISESSASSRQETADSKSSLHLMQTSFQLLSASACPEYNRLDDFQKLTESCCSSDAFERIDSFSVQSLDSRSVSEINSDDELSGKGYALGPVIVNPSTPKTKIVESVEGKSEEEVNETLIIPTEETEMEESGRSATPVNCEQPDILVSSTPINEGPPVLDKVAEHCEAAESQPEALSEKEDICKKVEFLNEKLDKREAQLLSLSKEKALLEEAYDNLKDEMFRVKEESSSISSLKDEFTQRIAEAEKKVQLACKERDAAKKEIKSIKEELATRLNSSETSDLLKEKDEQIRGLMEEGEKLSKQQLHSSNIIKKLRAKDKENENIIAKLKKKVKELEEELQHLKQVLDGKEEVEKQHRENIKKLNSVVEHQEKDLGRLQVDMNELEEKNRSIQAALDSAYKELTDLHKANAAKDSEAQEAVLNRERKAKEELSAALEKVQEEARQQQETLAIQVGDLRLALQRAEQAAARKEDYLRHEVSELQQRLQEAENRNQELSQNVSSTTRPLLRQIENLQATLGSQTSSWEKLEKNLSDRLGESQTLLASAVERERAAVEELLANKIQMSSMESQNSLLRQENSRFQVQLESEKNRLRKLEDENNRYQVELENLKDEYVRTLEETRKEKTLLSSQLEMEKMKVEQERKKAIFTQETIKEKERKPFSVSSTPTMSRSSSVSGVEMAGLQTSFLSQDEPHDYSFGPMSVSANGNNLYDAVRMGAGSSIIENLQSQLKLREGEITHLQLEIGNLEKTRSIMAEELVKLTNQNDELEEKVKEIPKLRTQLRDLDQRYNTILQMYGEKAEEAEELRLDLEDVKNMYKTQIDELLRQRLS
>61383_0:000b08_{"pub_og_id":"3717503at2759","og_name":"TATA_element_modulatory_factor_1_","level_taxid":2759,"organism_taxid":"61383_0","organism_name":"Lynx_canadensis","pub_gene_id":"TMF1","description":"TATA_element_modulatory_factor_isoform_X1"}
MSWFNASQLSSFAKQALSQAQKSIDRVLDIQEEEPSAWAETIPYGEPGISLPVSGGWDTSTWGLKSNSEPQSQPVASPKAITKPVRRTVVDESENFFSAFLSPTDVQTIQKSPVVSKPPAKSQRPEEEVKSTLQESLPTGQSRTSETTESKVKDSTPCVSGETLAVDTPSPKTEGKHEETVNKESDTKVSTVRLKVSENVINVKTTRENIPNMSTAETKDVALEPKEQKHEDRQTNTPSPPVSTFSSGTSTTSDIEVLDHESVISESSASSRQETTDSKSSLHLMQTSFQLLSASACPEYNRLDDFQKLTESCCSSDAFERIDSFSVQSLDSRSVSEINSDDELSGKGYALVPIIVNPSTPKTKVIESVEGKSEEEVNETLIIPTEETEMEESGRSATPVNCEQPDILVSSTPVSEGHTVSDKVAEPHETAESKPEAHSEKEDVCKRVEFLNEKLDKREAQLLSLSKEKALLEEAYDNLKDEMFRVKEGSSSISSLKDEFTQRIAEAEKKVQLACKERDAAKKEIKSIKEELATRLNSSETSELLKEKDEQIRGLMEEGEKLSKQQLHNSNIIKKLRAKDKENENIIAKLNKKVKELEEELQHLKQVLDGKEEVEKQHRENIKKLNSVVERREKDLGRLQVDVDELEEKNRSIQAALDSAYKELTDLHKANAAKDSEAQEAALSREMKAKEELSAALEKAQEEARQQQETLAIQVGDLRLALQRAEQAAARREDYLRHEIGELQQRLQEAENRNQELSQSVSSTTRPLLRQIENLQATLGSQTSSWEKLEKNLSDRLGESQTLLAAAVERERAATEELLANKIQMSSMESQNSLLRQENSRFQAQLESEKNKLRKLEDENSRYQVELENLKDEYVRTLEETRKEKTLLNSQLEMEKMKVEQERKKAVFTQEAVKEKERKPFSVSSTPTMSRSSSISGVDMAGLQTSFLSQDEPHDHSLGPMSVSANGNNLYDAVRMGAGSSIIENLQSQLKLREGEITHLQLEIGNLEKTRSIMAEELVKLTNQNDELEEKVKEIPKLRTQLRDLDQRYNTILQMYGEKAEEAEELRLDLEDVKNMYKTQIDELLRQRLS
>46844_0:001c2a_{"pub_og_id":"3717503at2759","og_name":"TATA_element_modulatory_factor_1_","level_taxid":2759,"organism_taxid":"46844_0","organism_name":"Leopardus_geoffroyi","pub_gene_id":"123605848","description":"TATA_element_modulatory_factor"}
MSWFNASQLSSFAKQALSQAQKSIDRVLDIQEEEPSAWAETIPYGEPGISPPVSGGWDTSTWGLKSNSEPQSQPVASPKAITKPVRRTVVDESENFFSAFLSPTDVQTIQKSPVVSKPPAKSQRPEEEVKSTLQESLPTGQSRTSETTESQVKDSTPCVSGETLAVDTPSPKTEGKHEETVNKESDTKVSTVRLKVSENVINVKTTRENIPNMSTAETKDVALEPKEQKHEDRQSNTPSPPVSTFSSGTSTTSDIEVLDHESVISESSASSRQETTDSKSSLHLMQTSFQLLSASACPEYNRLDDFQKLTESCCSSDAFERIDSFSVQSLDSRSVSEINSDDELSGKGYALVPIIVNPSTPKTKVIESVEGKSEEEVNETLIIPTEETEMEESGRSATPVNCEQPDILVSSTPVSEGHTVSDKVAEPHETAESKPEAHSEKEDVCKRVEFLNEKLDKREAQLLSLSKEKALLEEAYDNLKDEMFRVKEESSSISSLKDEFTQRIAEAEKKVQLACKERDAAKKEIKSIKEELATRLNSSETSELLKEKDEQIRGLMEEGEKLSKQQLHNSNIIKKLRAKDKENENIIAKLNKKVKELEEELQHLKQVLDGKEEVEKQHRENIKKLNSLVERQEKDLGRLQVDMDELEEKNRSIQAALDSAYKELTDLHKANAAKDSEAQEAALSREMKAKEELSAALEKAQEEARQQQETLAIQVGDLRLALQRAEQAAARREDYLRHEIGELQQRLQEAENRNQELSQSVSSTTRPLLRQIENLQATLGSQTSSWEKLEKNLSDRLGESQTLLAAAVERERAATEELLANKIQMSSMESQNSLLRQENSRFQAQLESEKNKLRKLEDENSRYQVELENLKDEYVRTLEETRKEKTLLNSQLEMEKMKVEQERKKAVFTQEAVKEKERKPFSVSSTPTMSRSSSISGVDMAGLQTSFLSQDEPHDHSFGPMSVSANGNNLYDAVRMGAGSSIIENLQSQLKLREGEITHLQLEIGNLEKTRSIMAEELVKLTNQNDELEEKVKEIPKLRTQLRDLDQRYNTILQMYGEKAEEAEELRLDLEDVKNMYKTQIDELLRQRLS
>885580_0:00386a_{"pub_og_id":"3717503at2759","og_name":"TATA_element_modulatory_factor_1_","level_taxid":2759,"organism_taxid":"885580_0","organism_name":"Fukomys_damarensis","pub_gene_id":"Tmf1","description":"A0A091E2P4_FUKDA"}
MSWFNASQLSSFAKQALSQAQKSIDRVLDIQEEEPSAWVETIPYGEPGISSPVSGGWDTSTWGLKLNTEPQSPPTASPKAITKPVRRTVVDESENFFSAFLSPTDVQTIQKSPVVSKPPAKSQRPEEEVKSTLHESLHTVPSKATETTETKAKDSVCVSEQSLVVTPLSPKTEGQHEETVNKEPDAKVPNTHLKLAESTTNVKTTTEAVSALSTHSLTAETKVVALEPKEQKHEDRQSNTPSPPVSTFSSGTSTTSDIEVLDHESVISESSASSRQETTDAKSSLHLMQTSFQLLSASACPEYNRLDDFQKLNESCGSSDAFERIDSFSVQSLDSRSVSEINSDDELPGKGYALVPIIVSASTPKTKIAESVEGKPDEEVNETLSTPAEEAEMEESGRSATPVNCEQPDTLVPCAPVTEGRAVLDKGVEQCEAAESPPEALCDKEDVCKTVEFLNEKLEKREAQLLSLSKEKALLEESYDNLKDEMFRVKEESSSISSLKDEFTQRIAEAEKKVQLACKERDAAKKEIKTMKEELAIRLNSSQTADLLKEKDEQIQGLMEEGEKLSKQQLHNSNIIKKLRTKDKDNENIIAKLNKKAKELEEESQHLKQVLDGKEEVEKQHRENIKKLNSVVERQEKDLGRLQVDMDELEEKNRSIQAALDSAYKELTDLHKANAAKDSEAQEAALSREMRAKEELSAALEKAQEEAREQQEALAIQVGDLRLALQRAEQAAARKEDYLRHEISELQQRLQEAENRNQELSQSVSSTTRPLLRQIENLQATLGSQTSSWEKLEKNLSDRLGESQTLLAAAVERERAATEELLANKIQMSSVESQNSLLRQENSRLQVQLESEKNKLRKLEDENNRYQVELENLKDEYVRTLEETRKEKILLSSQLEMEKMKVEQERKKAIFTQEAIKEKERKPFSVSSTPTLSRSSSISGVDMAGLQTSFLSQDESHDHSFAPMSASASGSNLYDAVRMGAGSSVIESLQSQLKLREGEIAHLQLEIGNLEKTRSIMAEELVKLTNQNDELEEEVKEIPKLRIQLRDLDQRYNTILQMYGEKAEEAEELRLDLEDVKNMYKTQIDELLRQRLS
>9423_0:000ab9_{"pub_og_id":"3717503at2759","og_name":"TATA_element_modulatory_factor_1_","level_taxid":2759,"organism_taxid":"9423_0","organism_name":"Phyllostomus_hastatus","pub_gene_id":"123814524","description":"TATA_element_modulatory_factor"}
MSWFNASQLSSFAKQALSQAQKSIDRVLDIQEEEPGAWAETIPYGEPGISPPVSGGWDTSTWGMKSNTEPQSQPVASPKAITKPVRRTVVDESENFFSAFLSPSDVQTIQKSPVVSKPPAKSQRPKEEVKSTLQETLHTGQSRTAETIESKVKDFSPCVSSGETLVVGTLPPKTEGKHGETINKESAMKVSTISLKASESIVNVRTTRENVSNMSMQSLTAETKDMTSEAKEQKHEDRQSNTPSPPVSTFSSGTSTTSDIEVLDHESVISESSASSRQEATDSKSSLHLMQTSFQLLSASACPEYNRLDDFPKLTESCCSSDAFERIDSFSVQSLDSRSVSEINSDDELSGKGYALVPIIVNSSTPKTKIVEPVERKSEEVNETLIIPTEEAEMEESGRSATPVNCEQPDTLVSSAPVNEGHSVSDKVAEQCEAAESQLEALSEKEDICKRVEFLNEKLDKREAQLLSLSKEKALLEEAYDNLKDEMFRVKEESSNISSLKDEFTQRIAEAEKKVQLACKERDAAKKEIKSIKEELATRLNSSETSDLLKEKDEQIQGLMEEGEKLSKQQLHSSNIIKKLRAKDKENENIIAKLKKKVKELEEELQHLKQILDGKEEVEKQHRENIKKLNSVVEHQEKDLGRLQVDMDELEEKNRSIQAALDSAYKELTDLHKANAAKDSEAQEAALSHEIKAKEELSAALEKVQEEARQQQEALAIQVGDLRLALQRAEQAAARKEDYLRHEISELQQRLQEAENRNQELSQSVSSTTRPLLRQIENLQATLGSQTSSWEKLEKSLTDRLGESQTLLAAAVERERAATEELLANKIQVSSTESQNSLLRQENSRFLAQLEAEKNRLRKLEDENNRFQVEIENLKDEYVRTLEETRKEKILLNSQLEMEKMKVEQERKKAVFTQEAIKEKEWKPFSVSTTPTMSRSNSISGAEMAGLQASFLSQDEPHDHSLGQMSLSANGSNLYDTVRMGAGSSIIENLQSQLKLREGEITHLQLEIGNLEKTRSIMAEELVKLTNQNDELEEKVKEIPKLRTQLRDLDQRYNTILQMYGEKAEEAEELRLDLEDVKNMYKTQIDELLRQRLS
>51655_0:003295_{"pub_og_id":"3717503at2759","og_name":"TATA_element_modulatory_factor_1_","level_taxid":2759,"organism_taxid":"51655_0","organism_name":"Plutella_xylostella","pub_gene_id":"LOC105385842","description":"TATA_element_modulatory_factor"}
MNWFDTSGLTNLAKTALKEAQKTIDKALDITEDESGDEAEGEAAAAPSKPPATSAGESTDFFASWGLTVSAESAQDEGKNEVVTESPSKGAAQSVWGSFTESLFDNRKADSGAITAPPKAKSMNVISDGSYGSQDDLFSKSQLVMSDGADALDKKDKFSKFDESVPKVDERRSSSRSAGLSLISSRNSSDSVEVLSHSLKTTPDSEAASVHSISHSSSVSGQKHNSESVEILPDSLVSPSSIECLGFDSYASEKSSSSNLTPDDGSDKKSTPIGERTEKGGETADSVSLVADDDEDTISYNSISECTAPTVLDNDDKSISPFPRTLRPEFQKKYDKELIHLDQPLPHRMQMSENSSNDGSWSDRTLNADNDSINNLDPNIEEPKKEVVDSEENLLEKLSDSSSFYNVNVSAEMLKSESSAFVNVESQQCQLPETTDSPIKDISSKERTSPISSDSTKSDLVKIGSDRTSGHTSGDEVETATSSDIEIIPSPNGDNHSFCRSSPAKYAFKQSKLDGSTSPNLVDLVLGKSLASKIRGHNRELSQASIQSNTSDDSGSENDKLMRRLCEMAEILEARETRLMEVSRSNAELAESNADLKTQMESLLAKHEVGDINVITEDYTQRLSALEKKFQQAIREKDQYRKQLDTMKSETASRKNFLELENTLKEKDEMISQLQEEGEKLSRQQLQHSNIIKKLRQKEKDNEQVIKSLRDKIAEQSNELERVKRAMAAKEELEVTQIEAVYRLTTANKKLETELNETKSTLDDTTQRLETSKTSLEATRKELSDLQRSYSELQRRRDALGSAERDRDRFQAENEVLKAQLQQLRSEMVQEDKRWQARTEALRSELSAARAAPPAPAGEGGAGGALLAQLAHLQRASLERERAVVRGRERAAELEMSLAKTIERERLTKEENQALQDQLATSQGLLEDVQNRLQELTKHCQEYVDKLQAVEEQLNAKSVELESVRSSLTTQVTQLTQRATQTQAQLETERAAWDTERKRHAILQEQLSARGDVSPPHSVMSDTLSNSLWGTDEGCEPSLPLSGSSMVSGTEELMALLQRREGELRAASAQISRLQRERRAVGDHLAQLQGRFDEFQSLQEQYDALLQMYGEKEEQLTETRLDLQDVTQLYKQQLQLLGPPPPTS
>9615_0:003598_{"pub_og_id":"3717503at2759","og_name":"TATA_element_modulatory_factor_1_","level_taxid":2759,"organism_taxid":"9615_0","organism_name":"Canis_lupus_familiaris","pub_gene_id":"TMF1","description":"TATA_element_modulatory_factor"}
MSWFNASQLSSFAKQALSQAQKSIDRVLDIQDEEPSAWAETIPYGEPGISPPVSGGWDTSTWGLKSNTEPQSQPVASPKAITKPVRRTVVDESENFFSAFLSSTDVQTIQKSPVVSKPPAKSQRPEEEVKSTLQESLHTGQSRTSETTESKVKDSTQCVSGETLAVDSLSPKTEGKCEETINKESDMKVSTVRLKVSESVINVKTTGENISNMSMAETKDMVLEPKEQKHEDRQSNTPSPPVSTFSSGTSTTSDIEVLDHESVISESSASSRQETTDSKSSLHLMQTSFQLLSASACPEYNRLDDFQKLTESCCSSDAFERIDSFSVQSLDSRSVSEINSDDELSGKGYPLVPIIVNPSTPKTKINESVEGKSEEVVNETLIIPNEDTEMEESGRSATPVNCEQPDILVSATPINEGHTVLDKVAEQHEAAESKPEAHSEKEDVCKRVEFLNEKLDKREAQLLSLSKEKALLEEAYDNLKDEMFRVKEESSSISSLKDEFTQRIAEAEKKVQLACKERDAAKKEIKSIKEELATRLNSSETSDLLKEKDEQIRGLMEEGEKLSKQQLHNSNIIKKLRAKDKENENIIAKLNKRVKDLEEELQHLKQVLDGKEEVEKQHRENIKKLNSVVERQEKDLGRLQVDMDELEEKNRSIQAALDSAYKELTDLHKANAAKDSEAQEAALSREMKAKEELSAALEKAQEEARQQQETLAIQVGDLRLALQRAEQAAARKEDYLRHEISELQQRLQEAENRNQELSQSVSSTTRPLLRQIENLQATLGSQTSSWEKLEKNLSDRLGESQTLLAAAVERERAATEELLANKIQMSSMESQNSLLRQENSRFQAQLESEKNKLRKLEDENNRYQVELENLKDEYVRTLEETKKEKTLLNSQLEMEKLKVEQERKKAVFTQEAIKEKERKPFSVSSTPTMSRSSSISGVDMAGLQTSFLSQDEPHDHSFGPMSVSTNGNLYDAVRMGAGSSIIENLQSQLKLREGEITHLQLEIGNLEKTRAIMAEELVKLTNQNDELEEKVKEIPKLRTQLRDLDQRYNTILQMYGEKAEEAEELRLDLEDVKNMYKTQIDELLRQRLS
>132908_0:000f76_{"pub_og_id":"3717503at2759","og_name":"TATA_element_modulatory_factor_1_","level_taxid":2759,"organism_taxid":"132908_0","organism_name":"Pteropus_vampyrus","pub_gene_id":"TMF1","description":"TMF1"}
MSWFNASQLSSFAKQALSQAQKSIDRVLDIQEEEPSAWAETIPYGEPVPLGQFHTTSSLEGPKLTHELINYVVEEVSPPVSGGWDTSTWGLKSKTEPQSQPVTSPKAITKPVQRTVVDESETFFSAFLSPTDVQTIQKSPVVSKPPAKSQRLEEEVKNTLQGSLHTGQSRRTETTESQVKDPSLCVSSGETLAVDTLSSKTEGKHEETVNKESDIKMPTISLKVSESVINVKTTGENVSNMSTQSPTAETKDVASEPKEQKHEDRQSNTPSPPVSTFSSGTSTTSDIEVLDHESVISESSASSRQENTDSKSSLHLMQTSFQLLSASACPEYNRLDDFQKLTESCCSSDAFERIDSFSVQSLDSRSVSEINSDDELSSKGYALVPIIVSTPKTKIVESVEGKSEQEVNETLIIPTEETEMEESGRSATPVNCEQPDILFPSTPINEGHTVLEKVTEQCKATESQPEALFGKEDVCKRLEFLNEKLDKREAQLLSLSKEKALLEEAYDNLKDEMFRVKEESSSISSLKDEFTQRIAEAEKKVQLACKERDAAKKEIKSIKEELATRLNSSETADLLKEKDEQIQGLMEEGEKLSKQQLHSSNIIKKLRAKDKENENVIAKLNKKVKELEEELQHLKQVLDGKEEVEKQHRENIKKLNSVVERQEKDLGRLQVDVDELEEKNRSIEAALDSAYKELTDLHKANAAKDSEAQEAALSREMKAKEELSAALEKVQEEARQQQETLAIQVQDLRLALQRAEQAAARKEDYLRHEISELQQRLQEAENRNQELSQSVSSTTRPLLRQIENLQATLGSQMSSWEKLEKTLSDRLGESQTLLAAAVERERAATEELLANKIQMSSIESQNSLLRQENSRFQAQVESEKNRLRKLEDENNRYQVELENLKDEYVRTLEETRKEKTLLNSQLEMEKMKVEQERKKAIFTQEAIKEKERKPFSVSSTPTMSRSSSISGVEMAGLQTSFLSQDEPHDHSFGPMSLSANGSNLYDAVRMGAGSSIIENLQSQLKLREGEITHLQLEIGNLEKTRSIMAEELVKLTNQNDELEEKVKEIPKLRTQLRDLDQRYNTILQMYGEKAEEAEELRLDLEDVKNMYKTQIDELLRQRLS
>30608_0:004add_{"pub_og_id":"3717503at2759","og_name":"TATA_element_modulatory_factor_1_","level_taxid":2759,"organism_taxid":"30608_0","organism_name":"Microcebus_murinus","pub_gene_id":"TMF1","description":"TATA_element_modulatory_factor"}
MCLIYIYMYVFIQGVSPPASGGWDTSTWGLESSAEPRSPPAASPTAITKPVRRTVVDESENFFSAFLSPADAQTVPKSPVVSKPPAKSQRPEGEAQGPAQGPSPAGQPRTPGAAGSRAKDSPVRVPGGSLAAGAPPPGTEGARAGPAGQESDTGEPGARLDASERPASATAVTESAPGVPTRPAAAETKGPAPAAGERRLEDRQSDTPSPPASSFSSGTSTTSDIEVLDHESVMSESSASSRQEAADSRPGLHLMQTSFQLLSASACPEDSRSDGFQRLAESCGSSDAFERIDSLSVQSLDSRSVSELNSDDELPARGLAVAPAAGPASPRAEVADSAGGRSAEAEDETLTVPTEDADMEESGRSATPVNCEQPDDVLVVPAPVHGAQVHGAQVHGAQVHGAQVHGAQVHGAQVHGAQVHGALAVPEPGAARPGEAAQSQPGAPSEKEHVCKAVEFLNEKLEKREAQLLSLSKEKALLEEAYDNLKDEMFRVKEESSSISSLKDEFTQRIAEAEKKVQLACKERDAAKKEIKNIKEELATRLNSSETADLLKEKDEQIQGLMEEGEKLSKQQLHNSNIIKKLRAKDKENENIITKLNKKVKELEEELQHLKQVLDGKEEVEKQHRENIKKLNSVVGRQEKDLGKLQADLDGLEEKNRSIQAALDSAYKELTDLHKANAAKDSEAQEAALSREMKAREELSAALEKAQEEARQQQETLAIQVGDLRLALQRAEQAAARKEDYLRHEISELQQRLQEAENRNQELSQSVSSTTRPLLRQIENLQATLGSQTSSWEKLEKNLSDRLGESQTLLAAAVERERAATEELLANKIQMSSVESQNSLLRQENTRFQAQLESERNRLRKLEDENNRYQVELENLKDEYVRTLEETRKEKTLLNSQLEMERMKVEQERKKAIFTQEAIKEKERKPFSVSSTPTLSRSSSISGVDVAGLQTSVLSQDESQDHAFGPMSASANGSNLYDAVRMGAGSSIIENLQSQLKLREGEITHLQLEIGNLEKTRSVMAEELVKLTNQNDELEERVKEIPKLRTQLRVSILHLRMSLRYLNPVTLNVKVLVYVKCMYVCFSDFFVLN
>42526_0:005a65_{"pub_og_id":"3717503at2759","og_name":"TATA_element_modulatory_factor_1_","level_taxid":2759,"organism_taxid":"42526_0","organism_name":"Colossoma_macropomum","pub_gene_id":"118799362","description":"TATA_element_modulatory_factor_isoform_X1"}
MSWFNASQLSSFAKQALTTAQKSIDRVLDIKEEDQWGDGIAPALEDAPTKPVSTGWGMNQWVSPSEECPKTLPPSSEAITKPVTRTVVDESESFFSAFLSPGDIQTVKKTSVVSVAPTKSYSRIQEKADKETKPAGKDDVDSSKLSQPDSDRRDSLGPEEVNLVEVKPKEQEPPPASAPQQPSADSVPQQPEPVPLDSLTAQEQKAEPESSESKAESQDSRLTLEVTQVDAPLPIEAGSGSAGNVDSSGPPEPKSPVKTLSVPPKDIMLDSKDPKAEDRQSDTPSPPVSAFSSGTSTTSDIEVLDHESVISESSASSRQETAEAKAGLHLMQGSFQLLSASACGDFPRLDDYPKLTESCGSSSDAFERIDSFSVQSLDSRSVSEVNSDDEIPGNRTLASVTAGPTPAPLALPAPPTNPEQEEAELTLTESMKDQTLEENEMEESGRSATPVNCDQPEDLQEVEQEAGSGLTLSSLRTDPDEAPTPPITEEQRGASTCQLLELQKVIDELTGRLEKREAQLLAVSKDKARLEEECDNLKDEVIGLKEESSSVQSLKDEFTQRIADAERKAQLACKERDIGKKEIKGLREELAARFNSNETLELIREKEEQIRGLLEEGEKLSKQQLQHSNIIKKLRVKEKESDTKITKQTKKLKEQEDELKQLQQVLDGKEELEKQHRENIKKLNSVVERQEKDLSKLQTELEELQEKNRSLQAALDSSYKELAELHKANATKASEAQELALSREVQAKEELSLALEKAQEEARLQQEALANQVADLRLALQRAEQQQARKEDYLREEISELQQRLQEAETRNQELSQSVTSATRPLLRQIENLQATLGAQTASWEKLEKNISDRLAEAQAQLAVAVEKERSATEELHAIKAQLVSLESQNSILRQEKGRLQGQLDAERTRREKLEDDNSREHVELENLKGEYARALEEARKEKLLLTNQLEMEKMKVEQEKKKCYLAQEALKEKERKTPSVSVSEAPASSTPSLSRSSSISGADHGGLHTSMLSQQEDSLDHSFGTMTVSLSGSSLYEAARLSGGSSIIENLQSQLKLREGEIAQLQLEISNLERSRSVMAEELVRLTNQNDEMEAKVKEIPRLRVQLKDLEQRHNTILQMYGEKAEEAEELRLDLEDVKNMYKTQIDELLKNQK
>43041_0:001e8f_{"pub_og_id":"3717503at2759","og_name":"TATA_element_modulatory_factor_1_","level_taxid":2759,"organism_taxid":"43041_0","organism_name":"Anopheles_christyi","pub_gene_id":"ACHR008281","description":"TMF_TATA_bd_domain-containing_protein"}
MSWFDTTGIANLAKNALKEAQKQIDKALDIKYEEETTNTKFKSACVETASDEIFKKSTLFDQPAHKSRTVVKPPSNLRPKSGDISDSRHSFGSLATELDSFESTEVHSPVTIAGSGSTCPSRRPSWAIALHDDKTSDSVELFGAISTLPNSTPKPSTIVQSICLDNYQSQQHIVLKEHSDNDEDDISDEDDTFSNTLSEQPIAVLETCVSLPPITVAPCRSCHLFSNTHVVGESCPTPLKYNKKKEDYVSLLERSSKNMCNIAKADDSVKHVPKDYHMNSLATRLFTKPRQELENSYDNLEIHTHITDFAHSFEEITSSNIVFGDHFQTIASSGKLEDSENKVDAAFESLVGLGTGQSMFQSIGEDEIETTASSDIEIISSPNGGDSSSTNSGVYRTSPLKISGDKGENFDMLLIKKRRGHTREISEISVNSGNSDDSSHLPETELLMRRLVEISETLEQREYRLVELGRQNAELHEQNTQLTAQLESKAKREGGFDFDGYMHRLSSLERKFQQSIREKENLKSKLEALHIEADKQVAKCDMDKALIERDFIINELQKEGETLSKQVLHHSNIIKKLRTKEKECDVLIRKQCDEITDLTLETERLKRTLSAKDEVERSQIDAVHKLTSEKCKLERERSILNGNLEDQLQNNETLRKSLEIARNEHNEQLEICQDLKKRLAKQQNCETDLLSFKKTNEVLITQMDDLRKQLRRTEQDYGQRLNRAKNEHAEILRKLEASELRSEEEKNTSALLTKPLMKQLDSLQNLLRHKERMCEQRDAAFAQQLLEALERIKLIAEKEKTQRGIIIIMQNRITNLEERLTAARLQTEEIVNKLEQQTDSRERDCINQLETIQLPRITFPDGLQKKAFGNECAHESETGLVYSDEVKFLNQNMLVEGNEYNKKNDSPMTNELDLHKKGAFPAASVGSLYLPDSLNSIPWINLEDDVVPEGKGASNDGIIAVGYNLPISFNTTSHLETLQATLKQRDGEVYQLQWEVSRFQQERNVLSTELSNLTIELDNVRERFENSIRIEEEHTELQNRYDALLQMYGESVEKNEELQLDLVDVKEMYKLQIDDLLQRQRDLISSMSHQS
>8005_0:004b04_{"pub_og_id":"3717503at2759","og_name":"TATA_element_modulatory_factor_1_","level_taxid":2759,"organism_taxid":"8005_0","organism_name":"Electrophorus_electricus","pub_gene_id":"tmf1","description":"TATA_element_modulatory_factor_isoform_X1"}
MSWFNASHLSSFAKQALTSAQKSIDRVLDIKEEDQWGDATIPTLDDMPSKPVSTGWGMHQWDAPSEEGLKTLPPSSEAITRPVTRTVVDESESFFNAFLSPGDIQPVKKTPVVSVAPTKSYHRLQEKDEEEEKPAVMDAVDSSKPCQADGGRRGSAGPEESKMVEGEPPDPEELLACMSQEPGPLPPAKLTAPERSAELERSEKTSESQSSALTPKATQADAPSSAAAELADAFESSAPAVSPEPKSPGKTLPVPPKDITLEPKDPKAEDRQSDTPSPPVSAFSSGTSTTSDIEVLDHESVISESSASSRQETAEAKTGLHLMQGSFQLLSASTCGDFPRLDDYPKLTESCGSSSDAFERIDSFSMQSLDSRSVSEVNSDDDVPANRTLASVTARPAPALQPPQAVQERQEVEGDATDSAKDQSQEENEMEESGRSATPVNCEQSEDLREGGQESDSCLALSSLRTDPEESLTPPVPIDQRGDSTCQLQALQQVVDELTSRLEKREAQLLAVSKDKAHLEEECDNLRDEVIRQKEENTSVRSLKDEFTERIAEAERKAQLACKERDIAKKEIRSLREELSTRFNSNETLELIREKEEQIRGLLEEGEKLSKQQLQQSNIIKKLRTKEKESEVKISKQTKKLQEQEDELKQLQKVLDGKEEVERQHRENIRKLNCAVERQEKELSGAQSENEELQEKNRSLQAALDSSYKELTDLHKANATKASEVQELALSREVQAKEELSLALDKAQEEARLQQEVLANQVADLRLVLQRAEQQQARKEDYLREEISHLQQRLQEAETRNQELSQSVTTATRPLLRQIENLQATLGTQAASWEKLEKNISDRLAEAQAQLAVAVEKERSATEELYTIKAQLASLESQNSLLRQEKGRVHGQLDAERARREGLEDESSREHVELENLKGEYARALEDARKEKLLLTNQLEMEKMRVEQEKKKCYLAQEALKERVCNDDERKFVCVSEAPASSTPSLSRSSSISGVEVGGLHTSLLSQDDALDHTLGAMAGTLAAGSLYEATRLGGGSSVMENLQAQLKLREGELAQLQLEISALERSRSVMAEELVRLTNQNEDMEAKVKEIPRLRVQLKELEQRHNTILQMYGEKAEEAEELRLDLEDVKNMYKTQIDELLKNQK
>2587831_0:001698_{"pub_og_id":"3717503at2759","og_name":"TATA_element_modulatory_factor_1_","level_taxid":2759,"organism_taxid":"2587831_0","organism_name":"Terrapene_carolina_triunguis","pub_gene_id":"TMF1","description":"TATA_element_modulatory_factor_isoform_X2"}
MSWFNASQLSSFAKQALSQAQKSIDRVLDIQAEESPWAEAVIPDRGDGTNSLTSGGWDTSTWGLNSNIEPQSQPISSPTAITKPVRRTVVDESENFFSAFLSPPDIQSIQQNPVVSKPPTKSQRPKEEVKSTLKESLCSSQPEMLVETETEAKDSSASVLVDLKNLDVSQEKLEESSALETDAKHEENTNKGTDDKVATPDLKVPEVVVNVKSNAGNDVSGSAPDSPAQSLTAETKDIGLESKEQKNEDRQSNTPSPPISTFSSGTSTTSDIEVLDHESVISESSVSSRQEATDSKSSLHLMQTSFQLLSTSACAEYNRLDDFQKLTESCSSSDAFERIDSFSVQSLDSRSVSEINSDDELSGRGCASASLTVSPLTPKTEMVDLMKNKSKDELNETLVHAEETEMEESGRSATPVNSEQPDVLVAAVQTDEGQTVKVEVVMQQQGAEKLPKVNCEKEELCKMIDLLTEKLEKRETQLLSVSKEKAGLEEAFDNLKDEMFRVKEESSSISSLKEEFTQRIADAEKKVQLACKERDAAKKEVKNVKEELATRLNCNETAELLKEKDEQIKELMQEGEKLSKQQLHNSNIIKKLRMKEKENENTNTKQSKKIKELEEELQHLKQVLDGKEEVEKQHRENIKQLNSVVERQEKDLSRLQVDMEELEERNRSVQAALDSAYKELADLHKANATKDSEAQEAALSREMKAKEELGLALEKAQDEARQQQEALAIQVADLRLALQRAEQQAARKEDYLRQEISELQQRLQEAENRNQELSQSVTSATRPLLRQIENLQATLGAQTSSWEKLEKNLSDRLGESQALLAAAAERERAATEELLSNKIQVSSTESQNSLLRQENCRLQAQLEAERARLKKLENENNRYEVELENLKEEYVKTLDEAKKEKTLLATQLEMEKMKVEQEKKKAIFVQETAKEKLLYFSKERKSFTLSAMETVSSTPTLSRSSSISGVDMAGLQVSFLSQDDPHDHSFGSMSTSGSNLYDAVRMGAGSSIIENLQSQLKLKEGEISHLQLEIGNLERTRSIMAEELVKLTNQNDEFEEKVKEIPKLRAQLRDLDQRYNTILQMYGEKAEEAEELRLDLEDVKNMYKTQIDELLKQRHN
>7165_0:003139_{"pub_og_id":"3717503at2759","og_name":"TATA_element_modulatory_factor_1_","level_taxid":2759,"organism_taxid":"7165_0","organism_name":"Anopheles_gambiae","pub_gene_id":"AGAP000660","description":"TMF_TATA_bd_domain-containing_protein"}
MSWFDTTGIANLAKNALKEAQKQIDKALDIKDEEETTIASVSSVGVDTSGGENTRFDAHQGQQYTVVKEHPDRNEEYVSVESDTVSYVLSEQPNTVQDTCVNSPPITVAPGRSSYRFSIPNDPSMNVVGVTSPTIETLSEKCEEPQSKESFDKDPNNRAGDPAQQVSKELSDALPSQRFLTSKQELENSYENLEFQAQLTDLTHSFEDLKSCGSAAGSHFPSTASSEQFETTDKLSDAAFETLGGLGAGQNLFQSLGEDEIETTTSSDIEIISSPNGGDSSSTNSGIYRTSPLKMSTAKGENFDMMLIKRRRGHTREPSEISINSGNSDDSSHLPETEQLMRRLEEVSETLEQREYRLVELGRQNAELNEQNAQLTAQLESKAKREGGSDLDGYMQRLSALERKFQQSIREKENLKSKFDALRMEADKKVAKCDMDKAVSERDFMINELQKEGESLSKQVLQHSNIIKKLRAKEKESSVLISKQCDEISELTQETERLKRSLSAKEEVERSQIDAVHKLTSEKGKLERERAMLDDKLNDQIQKSEAMRKSLEFVRNELNEKSELCHDLQKRLDKLQNCKTDSQTFQKTNEVLMLQLEDLREQLRRTEQDYGQRLNRAKNEHAEVLRKLEAAELRTEEEKNASALLTMPLMKQLDSLQNLLRHKERLGEQRDASFAQQLSEALERIKLISDKEKTQRDIIITMQNRISNLEERLQAALLQTKEAVTRLKQQTLEAERRLEDCNKHEGKGESLEKEAAPAIEHAHENETQLDGADKIPPTKQTATIEANESDPNIDSSMPQFGMDMQPVEASSITSIGNLSLPDSLNSIPWTTPEDDAVSLGKVEPFNDGIVDVGYNLPNLFNTTSHLETLQATLKQRDGEICQLQWEVSRFQQERNVLSAEISNLTIELDNVRERFECSIRLEEEHTELQNRYDALLQMYGEAVEKTEELQLDLADVKDMYKIQIDDLLQRQRELIASMSHQSSLLSSSRNNC
>79782_0:0006e1_{"pub_og_id":"3717503at2759","og_name":"TATA_element_modulatory_factor_1_","level_taxid":2759,"organism_taxid":"79782_0","organism_name":"Cimex_lectularius","pub_gene_id":"LOC106671135","description":"TATA_element_modulatory_factor-like_isoform_X1"}
MSWFDTTGFATLAKSALKEAQKTIDKALDIQDEEGAKTKQSPTESISSSSDVNTDSFFSAWGLQSGSSQSTPGAITKEVVSPSVKMPNSTSLWGSFTGSFFDNQSKPEGTKSGDLVSDQPKKSTPPRSLSLDLSKSLYTVQSEARESPEHNDDIPDGEQIKEEIKNFPQVEVVMRKKEQKNVASRLSVISSESDRRSTDSCDVIGSTPDSDHSISASSSVARLRQSGSFESVEVLTSPSSVDVLGSHSTESGDKGNSSDSVSPIAEGEGVEVIPEDEDDISVEDSNTSASENTLTMTVLEHSANAMLKSTSSLETSFTEAMSPREAVNRPITGFVLTHAVVQEGGGDAKIKKDTKILKKDEVVTEAPKLSQSRVSECLSDPAESSCEEGTIMGSSDEGSNLRGSVVTTLIADAMTEPSAIIREQSPISSERSDLVKIGSSEQTSGDELETTTSSDIEIISSTTPNGSNASTRLSPTKNLRFNDVPNTQKPTPGKIKGHHREPSEASSGGSEEGNDVEKLLKRISEMSELLQARETKLLDLSRANAALHESNSSLKSQLEVKSEQQDLKNISEEFTQRLAALERKFQQAIREKEAFRKQLDQAKAEIVLKEEDAEKDQVIEELRQEGEKLSKQHLVLNNTIKKLRATEKENSKVISTLNDQLGSTRQELERSKKTMSAKEEMERSHIEAVHNLKKQVLQLEKELITEKGSVSSLTASLIASQKELKMKSEALSKAESNFKAEKQQMENSIKSNISLEIESAQVRITTFQSALEDMRKQMIQEQEKHSKIEMTLRQEMSELLKRAECAERRLEDESQALKSASQPLARQLQSLTEAHSAAQQRWERQEALLNSSIADLEAKVVKLTSSERNVRHQHEASSARLSELMNEVITLREQNNALLSELNLSQENLEKVKVLKNSETKKFQLEKERLVSELEEKKREIISLKDILSVEKAALDAEKRKNIALQEQLRVNKAAIESAPMHTPRSSPCSLKDSIESESALNWFGEEQNEMPTPRFYEVLKPSNNTSFIENLQSQLKLKEGEVHQLQWEVARMESERTSLRDEIMRLSSQLEVQSSEVKSLETLKTQYDALLQMYGEKVEETQELKMDLQDMKEMYKAQIDELLKREEPKPNVPS
>75366_0:004a4e_{"pub_og_id":"3717503at2759","og_name":"TATA_element_modulatory_factor_1_","level_taxid":2759,"organism_taxid":"75366_0","organism_name":"Sinocyclocheilus_grahami","pub_gene_id":"LOC107600287","description":"TMF_TATA_bd_domain-containing_protein"}
MGSSSRAARGNLNKQRSLSCHATSWKSSNMSWFNASHLSSFAKQALTTAQKSIDRVLDIKEEDQWGDTTEQTFTDPPGKPVSTGWGMNQWSSPSEECTKTLPPSSEAITKPVTWTVVDESEDFFSAFLPHGDIQTVSNTKVVSVPPAKSNRRLREKADEEKELEVSEAQGQTDLSNRSSLETIEMKPTGTELLEQISFSADEQSQPELVVPVASVAPEQTAEQETGKDQTQTDGLVLPSDVTLTNVPLSSTEVESAGVFEAALTIETKNSVKTLPVPPKEILLESKDAKSEDRQSDTPSPPVSAFSSGTSTTSDIEVLDHESVLSESSASSRQETAEAKAGLHLMQGSFQLLSASTCADFPRLDEYPKLTESCGSSSDAFERIDSFSVQSLDSRSVSEVNSDDEIPGNRTLASITAGHLPAPAQSAPQTNQKEEEVMTESVNDQSLDDNEMEESGRSATPVNCEQTDELQDQGPETDLTLTSQKSDMNETVISQSTEEKQGDSPCQIFELQKIIEELSSRLEKRESQLLVVSKDKARLEEECDNLKDEMISLKEESSTVQSLKDEFTQRIAEVERKAQLACKERDIAKKEIKGLREELASRLNSNETLELIREKEEQIRELLEEGEKLSKQQLQHSNIIKKLRVKERESDAQITKQTKKLKEQEEELKHLQQVLEGKEEVEKQHRENIKKLNAVVERHEKELSKLQTSSEELQENNRSLQAALDSSYKELAELHKANATKDSEAQELALSREVQAKEELSLALEKAQEESRLQQEALANQVADLRLALQRAEQQQAKKEDYLREEISELQQRLQEAETRNQDLSQSVTSTTRPLLRQIENLQATLGAQTASWEKLEKNISDRLADAQAQLAVSVEKERSATEELLAIRAQITSLESQASLLRQEKGRLQGQLDAERVRREKLEDDFSRERVELENLKGEHARVLEEAKKEKLLLTNQLEMEKMKVEQEKKKCYLAQEALKEKERKSLSLSVTDAPASSTPTLSRSSSVSGAEHAGLPSSLFSQQEDSLDHSFSTMTMSISGTNLYEAARLGGGSSVIESLQSQLKLREGEIVQLQMEIASLERSRTVMTEELVRLTNQNDEMESKVKEIPRLKVQLKDLEQRHNTILQMYGEKAEEAEELRLDLEDVKNMYKTQLDELLKNQK
>75366_0:00738b_{"pub_og_id":"3717503at2759","og_name":"TATA_element_modulatory_factor_1_","level_taxid":2759,"organism_taxid":"75366_0","organism_name":"Sinocyclocheilus_grahami","pub_gene_id":"LOC107558889","description":"TMF_TATA_bd_domain-containing_protein"}
MSWFNASQLSSFAKQALTSAQKSIDRVLDIKEEDQWGDSIEPTFTDPTDKLVSTGWGMNQWNLPSEERTKTLPPSSEAITKPVTWTVVDESEDFFSAFLPHGDTQTLSNTKVVSVPPAKSNRSLREKADKEKELDVCDAQGQTELIKCSSQETIETKSTGTELLEQNSFSADEQSQPELVVPAAAVAPEQSAEQESREDRTETDGLVLTSDVALTNVPLSSSEVESAGVFEPALIINTKNSVKTLLVPPKEILLESKDAKSEDRQSDTPSPPVSAFSSGTSTTSDIEVLDHESVLSESSASSRQETVEAKAGLHLMQGSFQLLSTSTCADFPHLDEYSKLTESCGSSSDAFERIDSFSVQSLDSRSVSEVNSDDEIPGNRTLASITAGHLPTPAQSAPQTKQEEEEVMTESVNDQSLDDNEMEESGRSATPVNCEQTDEMLEGDQEPETNLTLTSQKTDVNETVISQSTEEKRDSPCQIFELRKIIEELSSRIEKRESQLLVVSKDKARLEEECDNLKDEMISLKEESFTVLSLKDEFTQRIAEAERKAQLACEERDIAKKEIKGLREELASRLNSNETLELIKEKEEQIRELLEEGEKLSKLQLQHSNIIKKLRVKERESDSQITKQTKKLKEQEEELKHLQQVLDSKEEVEKQHRENIKKLNAVVERQEKELSKLQTSSEELQEKNRSLLAALDSSYKELAELHKANATKDSEAQELALSREVQAKEELSLALENAQEESRVHQEALASQVADLRLALQRAEQQHAKKEDYLREEISELQQRLQEAETRNQELSQSVTSATRPLLRQIENLQATLGAQTASWEKLEKNISDRLADAQAQLAVSVEKERSATEELLAIRAQIASLESQASLLRQEKGRLQGQLDAERMRREKLEDDFSRECVELENLKGEHARVLEEAKKEKLLLTNQLEMEKMKVEQEKKKCYLAQEALKEKERKTLSLSVTDAPASSTPTLSRSSSVSGVEHAGLPSSLFSQQEDSLDHSFSTMTMSISGTNLYEAARLSGGSSIIENLQSQLKLREGEIAQLQMEIASLERSRTVMAEELVRLTNQNDEMESKVQEIPRLKVQLKDLEQRHNTILQMYGEKAEEADELSLDLEDVKNMYKTQIDELLKNQKE
>7957_0:0027a6_{"pub_og_id":"3717503at2759","og_name":"TATA_element_modulatory_factor_1_","level_taxid":2759,"organism_taxid":"7957_0","organism_name":"Carassius_auratus","pub_gene_id":"LOC113111026","description":"LOC113111026"}
MSWFNASHLSSFAKQALTTAQKSIDRVLDIKEEDQWGDSTVQTCTDPPGKPVSTGWGMNQWNSPSEEHTKSVPPSSEAITKPVTRTVVDESEDFFSAFLPHGEIQSVSNTKVVSVPPAKSNRRLREKADKEKELEVSDAQGQTELSKRSSLETIEIKPDETELLEQNSFSADEQSQPELVVPVVSVAPEQAAEHEIGKDQTETDGLVLPSDVTLTNVPLSSSEVESAGVFEAVLTTETKNSVKTLPVPPKEIILESKDAKSEDRQSNTPSPPVSAFSSGTSTTSDIEVLDHESVLSESSASSRQETAEAKAGLHLMQGSFQLLSASTCADFPRLDEYPKLTESSGSSSDAFERIDSFSMQSLDSRSVSEVNSDDEIPGNHTLASITAGDLPPPAQTAPQTSQNEEEVMTESVNDQFLDDNEMEESGRSATPVNCEQTDELQDQGPETDLTLTSQKSDMNETVISQSTEEKQGDSPCQISELQKIIEELSSRLEKRESQLLVVSKDKARLEEECDNLKDEMISLKEESFTVHSLKDEFTQRIAEAERKAQFACKERDIAKKEIKGLREELASRLNSNETLELIREKEEQIRELLEEGEKLSKQQLQHSNIIKKLRVKERESDAQITKQTKKLKEQEEELKHLQQVLDGKEEVEKQHRENIKKLNAVVERQEKELSKLQTSSEELQENNRSLQAALDSSYKELAELHKVNATKDSEAQELALSREVQAKEELSLALEKAQEESRLQQEALAHQVADLRLALQRAEQQQAKKEDYLREEISELQQRLQEAETRNQELSQSVTSATRPLLRQIENLQATLGAQTASWEKLEKNISDRLADAQAQLAVSVEKERSATEELLAIRAQISSLESQASLLRQEKGRLQGQLDAERTRREKFEDDLSRERVELENLKGEHARVSEEAKKEKLLLTNQLEMEKMKVEQEKKKCYLAQEALKEKERKSLSLSVTDAPASSTPSLSRSSSVSGAEHAGLPSSLFSQQEDSLDHSFSSMTMSISGTNLYEAARLGGGSSVIESLQSQLKLREGEIAQLQMEIASLERSRTVMAEELVRLTNQNEEMESKVKEIPRMKVQLKDLEQRHNTILQMYGEKAEEAEELRLDLQDVKNMYKTQIDELLKNQK
>7957_0:00770f_{"pub_og_id":"3717503at2759","og_name":"TATA_element_modulatory_factor_1_","level_taxid":2759,"organism_taxid":"7957_0","organism_name":"Carassius_auratus","pub_gene_id":"LOC113055000","description":"LOC113055000"}
MSWFNASQLSSFAKQALTSAQKSIDRVLDIKEEEQWGDSIEPTRTDPTGKLVSTGWGMNQWNLPSEERTKTLPPSSEAITKPVTRSVVDESEDFFSAFLPHGDTQALSNTKVVSVPPAKSNRRLQEKTDQEKELDVCDAQGQTELIKSSSQETIETKSTGTELLEQNSFSADEQSQPELVVSAVAVAPEHVAEQESRKGQTETDGLVLTSDVALTNVPLPSTEAESVGVFEPALIIDTKNSVKNLPVPPKEVLLESKDTKSEDRQSDTPSPPVSAFSSGTSTTSDIEVLDHESVQSESSASSRQETAEAKAGLHLMQGSFQLLSASTCADFPRLDEYPKLTESCGSSSDAFERIDSFSMQSLDSRSVSEVNSDDEIPGNRTLASITAGHLPAPARSVPQTKQEEEEVMTESAIDQSLDDNEMEESGRSATPVNCEQTDELLESDQEPETNLTLTSQRTDVNETVISQSTEEKQGDSPCQSYELKKIIEELSSRLEKRESQLLVVSKDKARLEEECDNLKDEMIRLKEESSSVLSLKDEFTQRIAEAERKAQLAFKERDIAKKEIKGLREELASRLNSNETLELIKEKEEQIRELLEEGEKLSKQQLQHTNIIKKLRVKERESDSQITKQTKKLKEQEEELKHLQQVLDSKEEVEKQHRENIKKLNAVVERQEKEFSKLQTSSEELQENNRSLQAALDSSYKELAEMHKASATKDSEAQELALNREVLVKEELSLALEKAQEESRLQQEALANQVADLRLALQRAEQQQAKKEDYLREEISELQQRLQEAETRNQELSQSVTSATRPLLRQIENLQATLGAQTASWEKLEKNISDRLADAQAQLAVSVEKERSATEELLAIRAHIASLESQASLLRQEKGRLQGQLDAERMRREKLEDDFSRECVELENLKGEHARVLEEAKKEKLLLTNQLEMEKMKVEQEKKKCYLAQEALKEKERKTLSLSVTDAPASSTPTVSRSSSVSGVEHAGLPSSLFSQQEDSLDHSFSTMTMSISGTNLYEAARLGGGSSIIESLQSQLKLREGEIAHLQMEIASLERSRTVMAEELVRLTNQNDEMVQEVQEIPKLKVQLKDLEQRHNTILQMYGEKAEEAEELRLDLDDVKNMYKTQIDELLKNQKQ
>1574408_0:003ff4_{"pub_og_id":"3717503at2759","og_name":"TATA_element_modulatory_factor_1_","level_taxid":2759,"organism_taxid":"1574408_0","organism_name":"Cervus_canadensis","pub_gene_id":"122425132","description":"TATA_element_modulatory_factor"}
MSWFNASQLSSFAKQALSQAQKSIDRVLDIQEEEPSAWAETIPYGEPGISPPVSGGWDTSTWGLKSNTEPQSQPVVSPKAITKPVRRTVVDESENFFSAFLSPADVQTIQKSPVVSKPPAKSQRPEEVKSTLQESLHTGQSRIPDATESKVMDSPPCVSEETPAVSTLSPETEHKHEESVHKESDTKVPTVHLKVSESVMNVKTTRENVSSMSTQPLTAEPKDMALEPKEQKHEDRQSNTPSPPVSTFSSGTSTTSDIEVLDHESVISESSASSRQENTDSKSSLHLMQTSFQLLSASACPEYNRLDDFQKLTESCCSSDAFERIDSFSVQSLDSRSVSEINSDDELSGRGYSLVPIILSSSTPKTKTIESVEGKPEEANETLIMPNEETEMEESGRSATPVNCEQPDILVSSASVNEGHAVLGEEAEQPEASRQPEAPSEKEDVCKTVEFLNEKLDKREAQLLSLSKEKALLEEAYDNLKDEMIRVKEESSSISSLKDEFTQRIAEAEKKVQLACKERDAAKKEIKSIKEELATRLNSSETADLLKEKDEQIRGLMEEGEKLSKQQLHNSNIIKKLRTKDKENENIIAKLNKKVQELEEELQHLKQVLDGKEEVEKQHRENIKKLNSVVERQEKDLGRLQVDMNELEEKNRSIQAALDSSYKELTDLHKANAAKDSEAQEAALSREMRAKEELSAALEKAQEEARQQQETLAIQVGDLRLALQRAEQTAARKEDYLRHEISELQQRLQEAENRNQELSQSVSSTTRPLLRQIENLQATLGSQTSSWEKLEKNLSDRLGESQTLLAAAVERERAATEELLANKIQMSSMESQNSLLRQENSRFQAQLESEKNRLRKLEDENNRYQVELENLKDEYVRTLEETRKEKTLLNSQLEMEKMKVEQERKKAIFTQEAVKEKERKPFSVSSTPTISRSSSISGVDMAGLQTSFLSQDEPHDHSFGPMSMSANGSNLYDAVRMGAGSSIIENLQSQLKLREGEISHLQLEIGNLEKTRSIMAEELVKLTNQNDELEEKVKEIPKLRTQLRDLDQRYNTILQMYGEKAEEAEELRLDLEDVKNMYKTQIDELLRQRLS
>1477025_0:002b8b_{"pub_og_id":"3717503at2759","og_name":"TATA_element_modulatory_factor_1_","level_taxid":2759,"organism_taxid":"1477025_0","organism_name":"Hyposmocoma_kahamanoa","pub_gene_id":"LOC113236105","description":"LOW_QUALITY_PROTEIN:_TATA_element_modulatory_factor"}
MNWFDTSGLTSLAKTALKEAQKTIDKALDIQDESGEEEEVTSSADAKTKSSPGNTPQKDSSDFFASWGLTVSAESAKDDISEEQLVVTESPSKSSSQSVWGSFAGSFFEQPKAGDSAIVRPPKAKSMNVINDAKYGSQDDLFSKSQLVMSDSEGLEYVNVKPTKTDERRSSTRSQQLSLVSSRNSSDSVEVLSQSLKTTPDSPSVQSISQCSSIGAKVNSESVEILPDSLVSPSSIECLGFDSYSSPSSNLSPDTSDKKSTPVEEKTERIETADSVSLVADDDEDTMSYNSISECTAPTVLDTDDKSVSPFPKPVRSEPQRKDFIHLEQPLLVQRMQISENSSNDGSWSDRTLNADNDSVILDITMEEQKKEEPEDILIEKLSDSSSFYNVNMSSSEMIRSESSAFVKVDQQQCQPTDSGESSQKDGSVKERISPISSDSKSDLVKIGSDRTSGHTSGDELETATSSDIEIIPSPNGDNGHSYCRNSPAKYAFKHTKFDGTTSPNLVDLVLGKSLATKIRGHNRELSEASVQSNTSDESQGSENDRLMKRLCEMAEILEARENRLMEVSRANAELAEHNETLKKQVETLLAKHEVGDINMITEDYTQRMSALEKKFQQAIREKDQLRKQLDAMKSESTSRKNSSELENALKEKDEVIAQLQEEGEKLARQQLQHSNIIKKLRMKEKDNEQVIKSLRDKITEQASELDRIKRSMAAKEELEVNQIEAVYRLTTANKKMEMELIETKSALDDTSQRLESTRTSLEAARKELTELQRSGSELQRRRGAQAQLEADKERAEADCERLRAEVQQLRAELVQEEKRWVARAEALRRELLEARELCSALEARGADAQADASAAALLQQLAALQRAALERDRAHAASTRLLAAQLGELSSVPSALPDVTHELETTKSEYEARLAELNEKLDDAEQQLAREKTALDTERKRSVILQVVLKGSGKLARPQEQLSARGDASPPQSVASESLSGSLWEEGGGGGGGGGGSALCVEDALAALTRRDGELRAAALEAAALRAERDAARALLAAATAEADDHRALQEQYDALLQMYGEKEEQLAELRLDLQDVTQLYKQQLDELIALKQRAPR
>9925_0:003cbc_{"pub_og_id":"3717503at2759","og_name":"TATA_element_modulatory_factor_1_","level_taxid":2759,"organism_taxid":"9925_0","organism_name":"Capra_hircus","pub_gene_id":"TMF1","description":"TMF_TATA_bd_domain-containing_protein"}
MSWFNASQLSSFAKQALSQAQKSIDRVLDIQEEEPSAWAETIPYGEPGISPPVSGGWDTSTWGLKSNTEPQSQPVVSPKAITKPVRRTVVDESENFFSAFLSPTDVQTIQKSPVVSKPPAKSQRPEEEVKSTLQESLHTGQSKTTEATESKVKDSPPCVSEETSAVSTLSPKTEDKHEETVNKESDTKVPTVHLKISESVMNVKTTRENVSNMSTQPLTAETKDMALEPKEQKHEDRQSNTPSPPVSTFSSGTSTTSDIEVLDHESVISESSASSRQENTDSKSSLHLMQTSFQLLSASACPEYNRLDDFQKLTESCCSSDAFERIDSFSVQSLDSRSVSEINSDDELSGKGYALVPIILNSSTPKTKTIESVEGKPAEANETLIMPNEETEMEESGRSATPVNCEQPDILASVNEGHAVLAEEAEQPEASSQPEAPSEKEDVCKTVEFLNEKLDKRETQLLSLSKEKALLEEAYDNLKDEMIRVKEESSSISSLKDEFTQRIAEAEKKVQLACKERDAAKKEIKSIKEELATRLNSSETADLLKEKDEQIRGLMEEGEKLSKQQLHNSNIIKKLRTKDKENENIIAKLNKKVQELEEELQHLKQVLDGKEEVEKQHRENIKKLNSVVERQEKDLGRLQVDINELEEKNRSIQAALDSAYKELTDLHKANAAKDSEAQEAALSREMRAKEELSAALEKAQEESRQQQETLAIQVGDLRLALQRAEQTAARKEDYLRHEISELQQRLQEAENRNQELSQSVSSTTRPLLRQIENLQATLGSQTSSWEKLEKNLSDRLGESQTLLAAAVERERAATEELLANKIQMSSMESQNSLLRQENSRFQAQLESEKNRLRKLEDENNRYQVELENLKDEYVRTLEETRKEKTLLNSQLEMEKMKVEQERKKAIFTQEAVKEKERKPFSVSSTPTISRSSSISGVDMAGLQTSFLSQDEPHDHSFGPMSMSANGSNLYDAVRMGAGSSIIENLQSQLKLREGEISHLQLEIGNLEKTRSIMAEELVKLTNQNDELEEKVKEIPKLRMQLRDLDQRYNTILQMYGEKAEEAEELRLDLEDVKNMYKTQIDELLRQRLS
>7962_0:00255a_{"pub_og_id":"3717503at2759","og_name":"TATA_element_modulatory_factor_1_","level_taxid":2759,"organism_taxid":"7962_0","organism_name":"Cyprinus_carpio","pub_gene_id":"109061222","description":"LOW_QUALITY_PROTEIN:_TATA_element_modulatory_factor-like"}
MSWFNASQLSSFAKQALTSAQKSIDRVLDIKEEDQWGDSIEPTFTDPTGKLVPTGWGMNQWNLPSEERTKTLPPSSEAITKPVTRTVVDESEDFFSAFLPHGDTQTLSNTKVVSVPPAKSNRRLREKADKEKELDVCDAQGQTELIKCGSQETIETKSTGPELLEQNSFSADEHSQPELVVPASAVAPEQAAEQVSREDQTETDGLVLTSDVSLTNVPLSSTEAESVAVFEPALIIDTKNSVKTLPVPPKEVLLESKDAKSEDRQSDTPSPPVSAFSSGTSTTSDIEVLDHESVLSESSASSRQETAEAKAGLHLMQGSFQLLSASTCADFPRLDEYPKLTESCGSSSDAFERIDSFSMQSLDSRSVSEVNSDDEIPGNRTLASITAGHLPTPAQTAPQTKQEEEEVMTESVIDQSLDDNEMEESGRSATPVNCEQTDELLEGDQEPESNLTLTSQTTDVNETVISQNTEEKQGDSPCQIFELQKIIEELSSRLEKRESQLLVVSKDKARLEEECDNLKDEMISLKEGSSSVHSLKDEFTQRIAEAERKAQLACKERDIAKKEINGLREELASRLNSNETLELIKEKEEQIRELLEEGEKLSKQQLQHSNIIKKLRVKERESDSQITKQTKKLKEQEEELKHLQQVLDSKEEVEKQHRENIKKLNAVVERQEKELSKLQTSSEELQEKNRSLQAALDSSYKELAELHKANATKDSEAQELALSREVLAKEELSLALEKAQEESRLQQEALANQVADLRLALQRAEQQQAKKEDYLREEISELQQRLQEAETRNQELSQSVTSATRPLLRQIENLQATLGAQTASWEKLEKNISDRLADAQAQLAVSVEKERSATEELLAIRAHIASLESQASLLRQEKGRLQGQLDAERMRREKLEDDFSRECVELENLKGEHARVLEEAKKEKLLLTNQLEMEKMKVEQEKKKCYLAQEALKEKERKALSLSVNYTLSRSSSVSGVENAGLPFPLFSQQEDSLDHSFSTMTMSISGTNLYEAARLGGGSSVIESLQSQLKLREGEIAQLQMEIASLERSRTVMAEELVRLTNQNDEMESEVQEIPRLKVQLKDLEQRHNTILQMYGEKAEEAEELRLDLDDVKNMYKTQIDELLKNQK
>7962_0:0075c0_{"pub_og_id":"3717503at2759","og_name":"TATA_element_modulatory_factor_1_","level_taxid":2759,"organism_taxid":"7962_0","organism_name":"Cyprinus_carpio","pub_gene_id":"109061223","description":"TATA_element_modulatory_factor-like_isoform_X1"}
MSWFNASHLSSFAKQALTTAQKSIDRVLDIKEEDQWGDTTEQTFTDPPGKPVSTGWGMHQWNSPSEEHTKTLPPSSEAITKPVTRTVVDESEDFFSAFLPHGDIQTVSNTKVVSVPPAKSNRRLREKADKEKELEVSDVQGQTDLGKRSSLETIEIKPTGTELLEQNLFSADEQSQPELVVPVASVAPEQSAEQETRKDQTETDGLVLPSDVTLTNVPLSTTEVESAGVFEAALTIETKNSEKTLPVPPKEILLESKDTKSEDRQSNTPSPPVSAFSSGTSTTSDIEVLDHESVLSESSASSRQETAEAKAGLHLMQGSFQLLSTSTCADFPRLDEYPKLTESSGSSSDAFERIDSFSVQSLDSRSVSEVNSDDEIPGNRTLASITAGHLPAPAQSAPQTNQKEEEVMTESVNDQSLDDNEMEESGRSATPVNCEQTDELQDQGPETDLTLTSQKSETVISQSTEEKQGDSPCEIFELQKIIEELSCRLEKRESQLLVVSKDKARLEEECDNLKDEMISLKEESFTVQSLKDEFTQRIAEAERKAQLACKERDIAKKEIKGLREELASRLNSNETLELIREKEEQIRELLEEGEKLSKQQLQHSNIIKKLRVKERESDAQITKQTKKLKEQEEELKHLQQVLDGKEEVEKQHRENIKKLNAVVERQEKELSKLQTSSEELQENNRSLQAALDSSYKELAELHKVNATKDSEAQELALSREVQAKEELSLALEKAQEESRLQQEALGNQVADLRLALQRAEQQQAKKEDYLREEISELQQRLQEAETRNQELSQSVTSATRPLLRQIENLQATLGAQTASWEKLEKTISDRLADAQAQLAVSVEKERSATEELLAIRGQIASLESQASLLRQEKGRLQGQLDAERMRREKLEDDLSRERVELENLKGDHARVSEEAKKEKLLLTNQLEMEKMKVEQEKKKCYLAQEALKEKERKSLSLSVTDAPASSTPTLSRSSSVSGAEHAGLPSSLFSQQEDSLDHSFSSMTMSISGTNLYEAARLGGGSSVIESLQSQLKLREGEIAQLQMEIASLERSRTVMAEELVRLTNQNDEMESKVKEIPKMKVQLKDLEQRHNTILQMYGEKAEEAEELRLDLEDVKNMYKTQIDELLKNQK
>9731_0:00188f_{"pub_og_id":"3717503at2759","og_name":"TATA_element_modulatory_factor_1_","level_taxid":2759,"organism_taxid":"9731_0","organism_name":"Globicephala_melas","pub_gene_id":"TMF1","description":"TATA_element_modulatory_factor"}
MSWFNASQLSSFAKQALSQAQKSIDRVLDIQEEEPSAWAETIPYGEPGISPPVSGGWDTSTWGLKSNTEPQNQPVASPKAITKPVRRTVVDESENFFSAFLSPTDVQTIQKSPVVSKPPAKSQRPEEEVKSTLQESLHAGQSRTTEAAESKVEDSPPFVSGETLAASTLSPKTEGKHEETLNKESDTKVSAVHLKVSESIIHVKTTRENVSNMPTQPLTAETKDMALEPKEQKHEDRQSNTPSPPVSTFSSGTSTTSDIEVLDHESVISESSASSRQETTDSKSSLHLMQTSFQLLSASACPEYNRLDDFQKLTESCCSSDAFERIDSFSVQSLDSRSVSEINSDDELSGKGYALVPIIVNSSTPKAKTVESVEGKPEEANETLIMPTEETEMEESGRSATPVNCEQPDILVSSTPVNEEHSVLDKVAEQPEVPESEPEALSEKEDVFKTVEFLNEKLDKREAQLLSLSKEKALLEEAYDNLKDEMIRVKEESSSISSLKDEFTQRIAEAEKKVQLACKERDAAKKEIKSIKEELATRLNSSETADLLKEKDEQIRGLMEEGEKLSKQQLHNSNIIKKLRAKDRENENIIAKLNKKVKDLEEELQHLKQVLDGKEEVEKQHRENIKKLNSVVERQEKDLGRLQVDMNELEEKNRSIQAALDSAYKELTDLHKANAAKDSEAQEAALSREMRAKEELSAALEKAQEEARQQQETLVIQVGDLRLALQRAEQAAARKEDYLRHEISELQQRLQEAENRNQELSQSVSSTTRPLLRQIENLQATLGSQTSSWEKLEKNLSDRLGESQTLLAAAVERERAATEELLANKIQMSSVESQNSLLRQENSRFQAQLESEKNRLRKLEDENNRYQVELENLKGEYVRTLEETRKEKTLLNSQLEMEKMKVEQERKKAIFTQEAIKEKERKPFSVSSTPTMSRSSSISGVDMAGLQTSFMSQDELHDHSFGPMSVSANGSNLYDAVRMGAGSSIIENLQSQLKLREGEITHLQLEIGNLEKTRSIMAEELVKLTNQNDELEEKVKEIPKLRTQLRDLDQRYNTILQMYGEKAEEAEELRLDLEDVKNMYKTQIDELLRQRLS
>391180_0:00108b_{"pub_og_id":"3717503at2759","og_name":"TATA_element_modulatory_factor_1_","level_taxid":2759,"organism_taxid":"391180_0","organism_name":"Enhydra_lutris_kenyoni","pub_gene_id":"LOC111144175","description":"LOC111144175"}
MSWFNASQLSSFAKQALSQAQKSIDRVLDIQEEEPSAWAETIPYGEPGISPPVSGRWDSSTWGLKSNTEPQSQPVASPKAITKPVRRTVVDESENFFSAFLSPTDVQTIQKSPVVSKPPAKSQRPEEEVKSTLQESLHTGQSRTSETTESKVKDSTPSASGETPAVDALSPKTEGKHEETVNKESDMKVSTVHLKVSESVSNVKTTRENISNMSAADTKDMALEPKEQKHEDRQSNTPSPPVSTFSSGTSTTSDIEVLDHESVISESSASSRQETTDSKSSLHLMQTSFQLLSASACPEYNRLDDFQKLTESCCSSDAFERIDSFSVQSLDSRSVSEINSDDELSGKGYALVPIIVNPSTPKTKINESVEGKSEEAVNETLIVPTEETEMEESGRSATPVNCEQPDILVSATPINEGHTLSDKVAEECEAAESKPEAHSEKENVCKRVEFLNEKLDKREAQLLSLSKEKALLEEAYDNLKDEMFRVKEESSSITSLKDEFTQRIAEAEKKVQLACKERDAAKKEIKSMKEELATRLNSSETSDLLKEKDEQIRGLMEEGEKLSKQQLHNSNIIKKFRAKDKENENIIAKLNKKVKDLEEDLQHLKQVLDGKEEVEKQHRENIKKLNSVVERQEKDLGRLQVDMDELEEKNRSIQAALDSAYKELTDLHKANAAKDSEAQEAALSREMKAKEELSTALEKAQEEARQQQETLAIQVGDLRLALQRAEQAAARKEDYLRHEIGELQQRLQEAENRNQELSQSVSSTTRPLLRQIENLQATLGSQTSSWEKLEKNLSDRLGESQTLLAAAVERERAAAEELLANKIQMSSMESQNSLLRQENSRFQAQLESEKNKLRKLEDENNRYQVELENLKDEYVRTLEETRKEKILLNSQLEMEKMKVEQERKKAVFNQEAIKEKERKSFSVSSTPTMSRSSSISGVDMAGLQTSFLSQDEPHDHSFGPLSVSANGNNLYDAVRMGAGSSIVENLQSQLKLREGEITHLQLEIGNLEKTRAIMAEELVKLTNQNDELEEKVKEIPKLRTQLRDLDQRYNTILQMYGEKAEEAEELRLDLEDVKNMYKTQIDELLRQRLS
>9860_0:00493f_{"pub_og_id":"3717503at2759","og_name":"TATA_element_modulatory_factor_1_","level_taxid":2759,"organism_taxid":"9860_0","organism_name":"Cervus_elaphus","pub_gene_id":"122683288","description":"TATA_element_modulatory_factor"}
MSWFNASQLSSFAKQALSQAQKSIDRVLDIQEEEPSAWAETIPYGEPGISPPVSGGWDTSTWGLKSNTEPQSQPVVSPKAITKPVRRTVVDESENFFSAFLSPADVQTIQKSPVVSKPPAKSQRPEEVKSTLQESLHTGQSRIPEATESKVKDSPPCVSEETPAVSTLSPETEHKHEESVHKESDTKVPTVHLKVSESVMNVKTTRENVSNMSTQPLTAEPKDMALEPKEQKHEDRQSNTPSPPVSTFSSGTSTTSDIEVLDHESVISESSASSRQENTDSKSSLHLMQTSFQLLSASACPEYNRLDDFQKLTESCCSSDAFERIDSFSVQSLDSRSVSEINSDDELSGRGYALVPIILSSSTPKTKTIESVEGKPEEANETLIMPNEETEMEESGRSATPVNCEQPDILVSSASVNEGHAVLGEEAEQPEASRQPEAPSEKEDVCKTVEFLNEKLHKREAQLLSLSKEKALLEEAYDNLKDEMIRVKEESSSISSLKDEFTQRIAEAEKKVQLACKERDAAKKEIKSIKEELATRLNSSETADLLKEKDEQIRGLMEEGEKLSKQQLHNSNIIKKLRTKDKENENIIAKLNKKVQELEEELQHLKQVLDGKEEVEKQHRENIKKLNSVVERQEKDLGRLQVDMNELEEKNRSIQAALDSAYKELTDLHKANAAKDSEAQEAALSREMRAKEELSAALEKAQEEARQQQETLAIQVGDLRLALQRAEQTAARKEDYLRHEISELQQRLQEAENRNQELSQSVSSTTRPLLRQIENLQATLGSQTSSWEKLEKNLSDRLGESQTLLAAAVERERAATEELLANKIQMSSMESQNSLLRQENSRFQAQLESEKNRLRKLEDENNRYQVELENLKDEYVRTLEETRKEKTLLNSQLEMEKMKVEQERKKAIFTQEAVKEKERKPFSVSSTPTISRSSSISGVDMAGLQTSFLSQDEPHDHSFGPMSMSANGSNLYDAVRMGAGSSIIENLQSQLKLREGEISHLQLEIGNLEKTRSIMAEELVKLTNQNDELEEKVKEIPKLRTQLRDLDQRYNTILQMYGEKAEEAEELRLDLEDVKNMYKTQIDELLRQRLS
>9755_0:00357f_{"pub_og_id":"3717503at2759","og_name":"TATA_element_modulatory_factor_1_","level_taxid":2759,"organism_taxid":"9755_0","organism_name":"Physeter_catodon","pub_gene_id":"TMF1","description":"TMF1"}
MSWFNASQLSSFAKQALSQAQKSIDRVLDIQEEEPSAWAETIPYGEPGISPPVSGGWDTSTWGLKSNTEPQNQPVASPKAITKPVRRTVVDESENFFSAFLSPTDVQTIQKSPVVSKPPAKSQRPEEEVKSTLQESLHAGQSRTTEAAESKVEDSPPFVSGETLAASTLSPKTEGKHEESLNKESDTKVSAGHLKVSESVINVKTTRENVSNMPTQPLTAETKDMALEPKEQKHEDRQSNTPSPPVSTFSSGTSTTSDIEVLDHESVISESSASSRQETTDSKSSLHLMQTSFQLLSASACPEYNRLDDFQKLTESCCSSDAFERIDSFSVQSLDSRSVSEINSDDELSGKGYALVPIIVNSSTPKAKTVESVEGKPEEANETLIMPTEETEMEESGRSATPVNCEQPDILVSSTPVNEGHTVLDKVAEQPEAPESEPEALSEKEDVIKTVEFLNEKLDKREAQLLSLSKEKALLEEAYDNLKDEMIRVKEESSSISSLKDEFTQRIAEAEKKVQLACKERDAAKKEIKSIKEELATRLNSSETADLLKEKDEQIRGLMEEGEKLSKQQLHNSNIIKKLRAKDRENENIIAKLNKKVKELEEELQHLKQVLDGKEEVEKQHRENIKKLNSMVERQEKDLGRLQVDMNELEEKNRSIQAALDSAYKELTDLHKANAAKDSEAQEAALSREMRAKEELSAALEKAQEEARQQQETLVIQVGDLRLALQRAEQAAARKEDYLRHEISELQQRLQEAENRNQELSQSVSSTTRPLLRQIENLQATLGSQTSSWEKLEKNLSDRLGESQTLLAAAVERERAATEELLANKIQMSSMESQNSLLRQENSRFQAQLESEKNRLRKLEDENNRYQVELENLKGEYVRTLEETRKEKTLLNSQLEMEKMKVEQERKKAIFTQEAVKEKERKPFSVSSTPTMSRSSSISGVDMAGLQTSFMSQDELHDHSFGPMSVSANGSNLYDAVRMGAGSSIIENLQSQLKLREGEITHLQLEIGNLEKTRSIMAEELVKLTNQNDELEEKVKEIPKLRTQLRDLDQRYNTILQMYGEKAEEAEELRLDLEDVKNMYKTQIDELLRQRLS
>2705178_0:000e0f_{"pub_og_id":"3717503at2759","og_name":"TATA_element_modulatory_factor_1_","level_taxid":2759,"organism_taxid":"2705178_0","organism_name":"Bombus_vancouverensis_nearcticus","pub_gene_id":"LOC117155242","description":"TATA_element_modulatory_factor_isoform_X1"}
MSWFDATGFANLAKSALKEAQKTIDKALDIKDEDQKSLESHAEDTTDFFASWGIKSDVHHNVQPHHDKPKAPKQEATSSIWGSFTGSFFESPKFNEPEQNAKAIIHSKSLQSTPTESIKKLVSSSSFSEDYKSKPSSPKKKCKQAKNYKEKNTNDQIENVPSQDVSNTSDFNELKQLPPTETIDTSTTFDKDDRINDCPKIIEYSSEEKKDTDVKEEDEKLECEKKETCEHDLDSPVSTSNKLSFVSPENDKKSSESIEILGSRSNTDCTTTPELDGSPSAKGTKVNSESIEVLPDSMVTSPSSGVEVLEDWKSDTSPYLSPMEQRHSDSSSILDRDDTVTPCWDDINVPQIMNKENEINPSPSDISPYEPPTEKIKTSHENLCMSSMDSTPSTDIYQGLGSHLYKSVSSNHSIKASPESIEVIPYTDDERDETNLAEDSYTSASESTIVTMLEMHQQKDQTNNEMETSSSISVSEKMQDSSSDDKLTLKKASTDTRLNLNLDSVTEKHNLHLPIEAITTQPIRKPEYFDGAGQISKPDRKSFDRLMNSTIEPAETECYSTSEIIHPFKSEMAEISDQHLISTDSSCEGTLIGSSEENPQYKSEERILQAPLNSSSYVKTMLEDAMIEKAGEIETEVQGTEMPRENSPISSESRSDLIKIGSDQTSGHTSGDELETTTSSDIEVISRYSPNGDSSSTQSRQKLQSTRGCDLLMRTLKTKGHSRELSEISVGSDETNVEIEKLLKRIQEMTEILEARESKLIDVSRMNMELHEQNNNLKKQLDNFEKHAEQSQSINQITDEYTQRLSALERKFQQAIRERDSLRKNLEQLKVEAATRLSSQELSTLNAEKDEIIKELRDEGEKLSKQQLQHSNIIKKLRVKEKENDALIKSQKEQIEEQTSELERLKRSLRAKEEVELSQIDAVYSLTARTKTLEKEVTTLQKQLENAIQNAETYKKNLDTTKTELSETKKILTATESELKEATTNAGESCQLLVQVEELKIKLRESEEMHVKKEEFLKHENSELLKRLEAAEARSEELSESVSTATKPLLRQLEQLQANLLHKTNSFMKQEKTLSDKNIELQTKIENLFETDRYLKEENVNLKSKMSQLEAKLAAKENERMRLQELYDELVIQKDKLAEQNMRQRQTIESLDQSHTSEIMELKREIIALENKLSIEKAATDAERRKNHAMSEQQQNIEDNERLSPTPSTEQDSANTIDSIWPLYNSTAENKAESYTMTFDTIRAGSSSTSIFENLQAQLKQKDGEIQQLQWELSRRNIERDVLNSELSTLTLKIEELNVKVMDVAVLNESLREIQTRYDALLQMYGEKMEENQELRLDLQDVKEMYKTQIDQLLKRDA
>59538_0:0062f8_{"pub_og_id":"3717503at2759","og_name":"TATA_element_modulatory_factor_1_","level_taxid":2759,"organism_taxid":"59538_0","organism_name":"Pantholops_hodgsonii","pub_gene_id":"TMF1","description":"TATA_element_modulatory_factor"}
MSWFNASQLSSFAKQALSQAQKSIDRVLDIQEEEPSAWAETIPYGEPGISPPVSGGWDTSTWGLKSNTEPQSQPVVSPKAITKPVRRTVVDESENFFSAFLSPTDVQTIQKSPVVSKPPAKSQRPEEEVKSTLQESLHTGQSRTTEATESKVKDSPPCVSEKTSAVSTLSPKTEDKHEETVNKESDTKVPTVHLKISESVMNVKTTRENVSNMSTQPLTAETKDMALEPKEQKHEDRQSNTPSPPVSTFSSGTSTTSDIEVLDHESVISESSASSRQENTDSKSSLHLMQTSFQLLSASACPEYNRLDDFQKLTESCCSSDAFERIDSFSVQSLDSRSVSEINSDDELSGKGYALVPIILNSSTPKTKTIESVEGKPAEANETLIMPNEETEMEESGRSATPVNCEQPDILASVNEGHAVLAEEAEQPEASGQPEAPSEKEDVCKTVEFLNEKLDKREAQLLSLSKEKALLEEAYDNLKDEMIRVKEESSSISSLKDEFTQRIAEAEKKVQLACKERDAAKKEIKSIKEELATRLNSSETADLLKEKDEQIRGLMEEGEKLSKQQLHNSNIIKKLRTKDKENENIIAKLNKKVQELEEELQHLKQVLDGKEEVEKQHRENIKKLNSVVERQEKDLGRLQVDINELEEKNRSIQAALDSAYKELTDLHKANAAKDSEAQEAALSREMRAKEELSAALEKAQEESRQQQETLAIQVGDLRLALQRAEQTAARKEDYLRHEISELQQRLQEAENRNQELSQSVSSTTRPLLRQIENLQATLGSQTSSWEKLEKNLSDRLGESQTLLAAAVERERAATEELLANKIQMSSMESQNSLLRQENSRFQAQLESEKNRLRKLEDENNRYQVELENLKDEYVRTLEETRKEKTLLNSQLEMEKMKVEQERKKAIFTQEAVKEKERKPFSVSSTPTISRSSSISGVDMAGLQTSFLSQDEPHDHSFGPMSMSANGSNLYDAVRMGAGSSIIENLQSQLKLREGEISHLQLEIGSLEKTRSIMAEELVKLTNQNDELEEKVKEIPKLRMQLRDLDQRYNTILQMYGEKAEEAEELRLDLEDVKNMYKTQIDELLRQRLS
>199890_0:0003b5_{"pub_og_id":"3717503at2759","og_name":"TATA_element_modulatory_factor_1_","level_taxid":2759,"organism_taxid":"199890_0","organism_name":"Anopheles_epiroticus","pub_gene_id":"AEPI011473","description":"TMF_TATA_bd_domain-containing_protein"}
MSWFDTAGIANLAKNALKEAQKHIDKALDIKDEEEAMNLKRKSACSGKINDEMLGNKSLHSVFSSHHTHGGKSAMQFNNFAVAASVGKGTFTDQTIVKIDEVIKTPSNLRYRSTEGSENGNFVTCGELTNSESIEILSLVTDLGSAKSSPPRSLSYEIAVHNLELSESVGPIAPSQFSTLESSATIDHSAHLGILHGPQSTVLKKHTDSGVDNNLHEDDHFSNTLLVQPITLLQSSESSHPITVAPCRSSNVFSSPSNLSSNVVRGSSVHRRLKDQCEKTPLQNEHSSKTAYNNLNFAMDNSLKQIAKECSSNHAIDSSQDRIFLQPKQTLESTNEIQDSSSENLDFSQSVEHVKSGGNTITHLFSTTVSNIQLENIDFFSDAASESPVGLVSSQCLLQSLGDDEIDTTTSSDIEIISSPNGCDSSSTNSGVYRSSPLKISIGTSENFEMLLIKKHQGHTREPSEISINSGNSDDLCIFSEKERLMRRLVEISETLEQRENRLVELGRQNAELHEKNAQLTAQLELKAKREGGPDLEGYMQRLSALERKFQQSIREKENLKCKLDTLRLEADKRVAKYDMDQVLIERDFMINELKQEGEGLSKQVLHHTNVIKKLRAKEKESDVIIRQQCDEIKKLTLETERLNRTLSAKEEVERSQIDAVHKLTSDKCILERERAILIDKLDGQIQKYETLRNSFEFARNELKEKSELCKDLQTRFINLQSTETDLQSYKKTNDILIKQMDDLREQLRKTEQDYGQRLIRMKNEHAEAVRKLETSEFRTEEEKNTTALLTIPLMKQLESLQNTFRHKERHWEQREASFVQQLSQTSKRLRLIAEHEKTQRAVIIAMQNRLAYVEKRLTDAYIQTEEIVKKIKQHNHDVEIAEGEFIHQYSTVETANSTTSQCIQKINNELQSDINNVSLPAYEGCTEKNKSIKQNIIEEGEECKTIVDSPMSKIGLNEHLADTSTATSIANLSLPDSFNNNTCITPDDDSVGKEENSFDGILNEVDNVSILYNTTSLLETLQASLKQRDGEVNQLQWEVSRFHQERNVLSTEISNLTMELENVRERFQCSIRLEKEHMELQNRYDALLQLYGESVEKTEELQLDLADVKEMYKLQIDDLLQRQRDLISTKNCRSS
>307959_0:004283_{"pub_og_id":"3717503at2759","og_name":"TATA_element_modulatory_factor_1_","level_taxid":2759,"organism_taxid":"307959_0","organism_name":"Sinocyclocheilus_rhinocerous","pub_gene_id":"LOC107753777","description":"TATA_element_modulatory_factor-like"}
MGSSSRAARGNLNKQRSLSCHATSWKSSNMSWFNASHLSSFAKQALTTAQKSIDRVLDIKEEDQWGDTTEQTFTDPPGKPVSTGWGMNQWNSPSEECTKTLPPSSEAITKPVTWTVVDESEDFFSAFLPHGDIQTVSNTKVVSVPPAKSNRRLREKADKEKELEVSDAQGQTDLSKRSSLETIEIKPTGTELLEQILFSADEQSQPELVVPVASVAPEQAAEQETGKDQTETDGLVLPSDVTLTNVPLSSTEAESAGVFEAALTIETKNSVKTLPVPPKEILLESKDAKSEDRQSDTPSPPVSAFSSGTSTTSDIEVLDHESVLSESSASSRQETAEAKAGLHLMQGSFQLLSASTCADFPRLDEYPKLTESCGSSSDAFERIDSFSMQSLDSRSVSEVNSDDEIPGNRTLASITAGHLPAPAQSAPQTNQKEEEVMTESVNDQSLDDNEMEESGRSATPVNCEQTDELQDQGPETDLTLTSQKSDMNETVISQSTEEKQGDSPCQIFELQKIIEELSSRLEKRESQLLVVSKDKARLEEECDNLKDEMISLKEESSTVQSLKDECTQRIAEVERKAQLACKERDIAKKEIKGLREELSSRLNSNETLELIREKEEQIRELLEEGEKLSKQQLQHSNIIKKLRVKERESDAQITKQTKKLKEQEEELKHLQQVLDSKEEVEKQHRENIKKLNAVVECQEKELSKLQTSSEELQENNRSLQAALDSSYKELAELHKANATKDSEAQELALSREVQAKEELSLALEKAQEESRLQQEALANQVADLRLALQRAEQQQAKKEDYLREEISELQQRLQEAETRNQDLSQSVTSTTRPLLRQIENLQATLGAQTASWEKLEKNISDRLADAQAQLAVSVEKERSATEELLAIRAQIASLESQASLLRQEKGRLQGQLDAERVRREKLEDDFSRERVELENLKGEHARVLEEAKKEKLLLTNQLEMEKMKVEQEKKKCYLAQEALKEKERKSLSLSVTDAPASSTPTLSRSSSVSGAEHAGLPSSLLSQQEDSLDHSFSTMTMSISGTNLYEVARLGGGSSVIESLQSQLKLREGEIVQLQMEIASLERSRTVMTEELVRLTNQNDEMESKVKEIPRLKVQLKDLEQRHNTILQMYGEKAEEAEELRLDLEDVKNMYKTQLDELLKNQK
>307959_0:00986b_{"pub_og_id":"3717503at2759","og_name":"TATA_element_modulatory_factor_1_","level_taxid":2759,"organism_taxid":"307959_0","organism_name":"Sinocyclocheilus_rhinocerous","pub_gene_id":"LOC107729398","description":"TMF_TATA_bd_domain-containing_protein"}
MSWFNASQLSSFAKQAFTSAQKSIDRVLDIKEEDQWGDSIGPTFTDPTDKLVSTGWGMNQWNLPSEERTKTLPPSSEAITKPVTRTVVDESEDFFSAFLPHGDTQTLSNTKVVSVPPAKSNCSLREKADKEKELDVCDAQGQTKLIKCSSQETIETKSTGTELLEQNSFSADEQSQPELFVPAAAVAPEQSAEQESREDRTETDGLVLTSDVALTNVPLSSSEVESVGVFEPALTINTKNSVKTLPVPPKEIMLESKDAKSEDRQSDTPSPPVSAFSSGTSTTSDIEVLDHESVLSESSASSRQETAEAKAGLHLMQGSFQLLSASTCADFPHLDEYPKLTESCGSSSDAFERIDSFSVQSLDSRSVSEVNSDDEIPGNRTLASITAGHLPTPAQSAPQTKQEEEEFMTESVNDQSLDDNEMEESGRSATPVNCEQTDELLEGDQEPETNLTLTSQKTDVNETVISQSTEEKQGDSPCQIFELRKIIEELSCRIEKRESQLLVVSKDKARLEEECDNLKDEMISLKEESSTVQSLKDEFTQRIAEAERKAQLACKERDIAKKEIKGLREELASRLNSNETLELIKEKEEQIRELLEEGEKLSKQQLQHSNIIKKLRVKERESDSQITKQTKKLKEQEEELKHLQQVLDSKEEVEKQHRENIKKLNAVVERQEKELSKLQTSSEELQEKNRSLQAALDSSYKELAELHKANVTKNSEAQELALSREVQAKEELSLALEKAQEESRLQQEALASQVADLRLALQRAEQQHAKKEDYLREEISELQQRLQEAETRNQELSQSVTSATRPLLRQIENLQATLGAQTASWEKLEKNISDRLADAQAQLAVSVEKERSATEELLAIRAQIASLESQASLLRQEKGRLQGQLDAERMRREKLEDDFSRECVELENLKGEHARVLEEAKKEKLLLTNQLEMEKMKVEQEKKKCYLAQEALKEKERKTLSLSVTDAPASSTPTLSRSSSVSGVEHAGLPSSLFSQQEDSLDHSFSTMTMSISGTNLYEAARLSGGSSIIENLQSQLKLREGEIAQLQMEIASLERSRTVMAEELVRLTNQNDEMESKVQEIPRLNVQLKDLEQRHNTILQMYGEKAEEAEELRLDLEDVKNMYKTQIDELLKNQKE
>105255_0:001507_{"pub_og_id":"3717503at2759","og_name":"TATA_element_modulatory_factor_1_","level_taxid":2759,"organism_taxid":"105255_0","organism_name":"Dipodomys_spectabilis","pub_gene_id":"122107973","description":"TATA_element_modulatory_factor"}
MSWFNASQLSSFAKQALSQAQKSIDRVLDIQDEEPGTWADTIPYGEPGLSPQVSGGWDTSTWGLKSNTEPQSPPTASPKAITKPVRRTVVDESENFFSAFLSPTDVQTIQNSPVVSKPPAKSQRPEEEVKSTLQESLISGPSEVTETAESEVRDPVCVPGKTVAVDSSPQTEGKQEETVDKESEMKVPAICLKVSENVTKAKTASESVSSMSTQSLPAETKDMALEAKEQKHEDRQSNTPSPPASTFSSGTSTTSDIEVLDHESVISESSASSRQETTDAKSSLHLMQTSFQLLSASACPEYNRLDDFQKLNESCCSSDAFERIDSFSVQSLDSRSVSEINSDDELSGKGYALVPILVNSSTPKTKIIDSIEGKAEEVVNDETVIPTEEAEMEESGRSTTPVNCEQPDTPVEQPDTLVSSVPTTEGCNTALDELSEQREVAESQPEVLSEKEDVCKTIEFLNEKLEKREAQLLSLSKEKALLEEAYDNLKDEMFRVKEESSSISSLKDEFTQRIAEAEKKVQLACKERDAAKKEIKNMKEELATRLNSSETADLLKEKDEQIQGLMEEGEKLSKQQLHNSNIIKKLRIKDKDSENTIAKLNKKAKEQEEELQHLKQVLDGKEEVEKQHRENIKKLNSVVERQEKDLGRLQIDMDELEEKNRSIQAALDSAYKELTDLHKANAAKDSEAQEAALSREMKAKEELSAALDKVQEEARQQQETLAIQVGDLRLALQRAEQAAARREDYLRHEISELQQRLQEAENRNQELSQSVSSTTRPLLRQIENLQATLGSQTSSWEKVEKNLSDRLGESQTLLAAAVEKERAATEELLANKIQMSAVESQNALLRQENSRFQAQLQSEKSKLRKLEDENNRYQVELENLKDEYVRTLEETRREKTLLNSQLEMEKLKVEQERKKAIFTQEALKEKEPKLFSVSSTPTMSRSSSISGVDMAGLQTSFLSQDESHDHSFGPMATSASGSNLYDAVRMGAGSSIIESLQSQLKLREGEITHLQMEIGNLEKTRAIMAEELVKLTNQNDELEEKVKEIPKLRTQLRDLDQRYNTILQMYGEKAEEAEELRLDLEDVKNMYKTQIDELLRQRLS
>90988_0:001d29_{"pub_og_id":"3717503at2759","og_name":"TATA_element_modulatory_factor_1_","level_taxid":2759,"organism_taxid":"90988_0","organism_name":"Pimephales_promelas","pub_gene_id":"120480481","description":"TATA_element_modulatory_factor_isoform_X1"}
MSWFNASHLSSFAKQALTTAQKSIDRVLDIQEEEQWGDTTNPSFADPPSKAVSTGWGMNQWDSPSEEHTKTLPPSSEAITKPVTWTVVDESEDFFSAFLPHGEIQTVSNIKVVSVPPAKSNRRLREKADQGKELEVSDSQGQTDLSKCSSQETFEIKPTGTELLEQNSSSTDEQSQPELVVPASVVAPEEAVEQEASEDVTESDGLALTSDVTLTNVPLSSSEAESVGVFEPALTIETTNPDNALPVPSKEILLESKDAKSEDRQSNTPSPPVSAFSSGTSTTSDIEVLDHESVLSESSASSRQETAEAKAGLHLMQGSFQLLSASTCSDFPRLDEYPKLTESCGSSSDAFERIDSFSMQSLDSRSVSEVNSDDEIPGNRTLASITAGPLPAPPQSVPQTKQEEEEGIAESINDQSLDDNEMEESGRSATPVNCEQTDELQEGEQETESDLTLTNQKTDVIETAAPQSTEEKLEDSPCQIFDLKKIIEELSNRLEKRESQLLVVSKDKARLEEECDNLKDEMISLREESSAVQSLKDEFTQRIAEAERKAQLACKERDIAKKEIKGLREELASRLNSNETLELIKEKEEQIRELLEEGEKLSKQQLQHSNIIKKLRVKERESDAQITKQTKKLKEQDEELKNLQQVLDGKEEVEKQHRENIKKLNAVVERQEKELSKLQISSEELQENNRSLQAALDSSYKKLAELHKANATKDSEAQELALSREVHAKEELSLALEKVKEESRLQQEALADQVADLRLALQRAEQQQAKKEDYLREEISELQQRLQEAETRNQELSQSVTSASRPLLRQIENLQATLGAQTTSWEKLEKNISDRLADAQAQLAVSIEKERSATEELLAIRAQIASLESQASLLRQEKGRLQGQLDAEKLRREKLEDDFSRERVELENLKWEYARVSEEAKKEKLLLANQLEMEKMKVEQEKKKCYLAQEALKEKERKSLSLSVTDAPASSTPSLSRSSSVSGAEHAGLPSSVFSQQEDSLDHSFSTMTMSISGTNLYEAARLGGGSSIIESLQSQLKLREGEIAQLQMEIASLERSRTVMAEELVRLTNQNDEIEDEVKEIPKLKVQLKDLQQRHNTILQMYGEKAEEAEELRLDLEDVKNMYKTQIDELLKNQK
>42100_0:002949_{"pub_og_id":"3717503at2759","og_name":"TATA_element_modulatory_factor_1_","level_taxid":2759,"organism_taxid":"42100_0","organism_name":"Phocoena_sinus","pub_gene_id":"TMF1","description":"TATA_element_modulatory_factor"}
MSWFNASQLSSFAKQALSQAQKSIDRVLDIQEEEPSAWAETIPYGEPGISPPVSGGWDTSTWGLKSNTEPQNQPVASPKAITKPVRRTVVDESENFFSAFLSPTDVQTIQKSPVVSKPPAKSQRPEEEVKSTLQESLHAGQSRTTEAAESKVEDSPPFVSGETLAASTVSPKTEGKHEETLNKESDTKVSAVHLKVSESIIHVKTTRENVSNMPTQPLTAETKDMALEPKEQKHEDRQSNTPSPPVSTFSSGTSTTSDIEVLDHESVISESSASSRQETTDSKSSLHLMQTSFQLLSASACPEYNRLDDFQKLTESCCSSDAFERIDSFSVQSLDSRSVSEINSDDELSGKGYALVPIIVNSSTPKAKTVESVEGKPEEANETLIMPTEETEMEESGRSATPVNCEQPDILVSSTPVNEGHTVLDKVADQPEVPESEPEALSEKEDVFKTVEFLNEKLDKREAQLLSLSKEKALLEEAYDNLKDEMIRVKEESSSISSLKDEFTQRIAEAEKKVQLACKERDAAKKEIKSIKEELATRLNSSETADLLKEKDEQIRGLMEEGEKLSKQQLHNSNIIKKLRAKDRENENVIAKLNKKVKDLEEELQHLKQVLDGKEEVEKQHRENIKKLNSVVERQEKDLGRLQVDMNELEEKNRSIQAALDSAYKELTDLHKANAAKDSEAQEAALSREMRAKEELSAALEKAQEEARQQQETLVIQVGDLRLALQRAEQAAARKEDYLRHEISELQQRLQEAENRNQELSQSVSSTTRPLLRQIENLQATLGSQTSSWEKLEKNLSDRLGESQTLLAAAVERERAATEELLANKIQMSSMESQNSLLRQENSRFQAQLESEKNRLRKLEDENNRYQVELENLKGEYVRTLEETRKEKTLLNSQLEMEKMKVEQEKKKAIFTQEAIKEKERKSFSVSSTPTMSRSSSISGVDMAGLQTSFMSQDELHDHSFGPMSVSANGSNLYDAVRMGAGSSIIENLQSQLKLREGEITHLQLEIGNLEKTRSIMAEELVKLTNQNDELEEKVKEIPKLRTQLRDLDQRYNTILQMYGEKAEEAEELRLDLEDVKNMYKTQIDELLRQRLS
>28377_0:000f44_{"pub_og_id":"3717503at2759","og_name":"TATA_element_modulatory_factor_1_","level_taxid":2759,"organism_taxid":"28377_0","organism_name":"Anolis_carolinensis","pub_gene_id":"tmf1","description":"LOW_QUALITY_PROTEIN:_TATA_element_modulatory_factor"}
MSWFNASHLSTFAKQALSQAQKSIDRVLDIQAGEEEEEGSLRARPGEAGTNSLTTGGWDTSTWGANSTVEPQSQPISSPTAITKPVRRIVVDESDTFFSAFLSPTDVQNIQISPVVSTPPTKSQRPKEEVKNTIQDSLDADPPEAEDFPVTSNVELIDFSDSQETVEGNNSVSITENVCDENSPKDDDQTESPENPKEADSTVMVKSSSGSNGPELRPELSAQSLSSEAKNVALDTKERKSEDRQSNTPSPPVSTFSSGTSTTSDIEVLDHESVISESSVSSRQEASDSKASLHLMQTSFQLLSASACTEYNRLDDFQKLTESCCSSDAFERIDSFSVQSLDSRSVSEINSDDELSGRGCTSASVNISTPVLKSDETESVKSKPDQIQNESLVLPAEEIEMEESGRSATPVNSEQPDVLAVSLQTDQRQIQKEEPAVFQPSPGKLSNAECEKEELCKIIDSLTEKLEMRETRLLSISKEKASLEEAYDNLKDEVFKMKEENSSISSLKEEFAQRIADAEKKVQLACKERDAAKKEVKNLKEDLATRLNSNETAELLKEKDEQIKGLLEEGEKLSKQQLQSSNIIKKLRAKEKEKESINTKQSKKIQELKMSCSISRVLDGKEDLEKQHRENIKQLNSLVERQEKDLVRLHTDLEDLEERNRSVQAALDGAYKELADLHKANAAKDCVAQEAALSHEIKMKEELGLALEKAQEEARQQQEALAIQVADLRLALQRAEQQTARKEDYLRQEISELQQRLQEAESRNQELSQSVTSATRPLLRQIENLQATLGAQTLAWEKLEKNLSDRLGESQTALAAQTERERAATEELLSNKIQLSSTESQNSILRQENSRLQAQLEGEKTRLKKLENENNRYEVELENLKEEYVKTVEEAKKEKMLLATQLEMEKIKVEQEKKKAVFVQETAREKERKLYISSAIETVSSTPSLSRSSSISGVDMAGLQASLISQDDPHEHSFGSLSTSGNNLYDAVRMGAGSSIIENLQSQLKLRDGEVSHLQLEIGNLERTRSVMAEELVKLTNQNDDLEEKVKEIPKLRAQLRDLDQRYNTILQMYGEKAEEAEELRLDLEDVKNMYKTQIDELLKQRHS
>10020_0:000c95_{"pub_og_id":"3717503at2759","og_name":"TATA_element_modulatory_factor_1_","level_taxid":2759,"organism_taxid":"10020_0","organism_name":"Dipodomys_ordii","pub_gene_id":"Tmf1","description":"Tmf1"}
MLGLVLVNIVIIDTRNDACRDYEQIFAKQALSQAQKSIDRVLDIQDEEPGTWADTIPYGDPGLSPPVSGGWDTSTWGLKSNTEPQSPPTASPKAITKPVRRTVVDESENFFSAFLSPTDVQTIQNSPVVSKPPAKSQRPEEEVKSTLQESLLSGQSEVTETAESEVRDPVCVPGKTVAVESSPQTEGKQEETVDKESEMKVPAICLKVSENVIKAKTASESVSSMSTQSLTAETKDMALEAKEQKHEDRQSNTPSPPASTFSSGTSTTSDIEVLDHESVISESSASSRQETTDAKSSLHLMQTSFQLLSASACPEYNRLDDFQKLNESCCSSDAFERIDSFSVQSLDSRSVSEINSDDELSGKGYALVPIIVNSSTPKTKIIDSIEGKAEEVVNDETVIPTEEAEMEESGRSTTPVNCEQPDTPVEQPDTLVSSVPTTEGCNTGLDELSEQHEVAESQPEVLSEKEDACKTIEFLNEKLEKREAQLLSLSKEKALLEEAYDNLKDEMFRVKEESSSISSLKDEFTQRIAEAEKKVQLACKERDAAKKVIIIQHKFHKGHRKVLDGKEEVEKQHRENIKKLNSVVERQEKDLGRLQIDMDELEEKNRSIQAALDSAYKELTDLHKANAAKDSEAQEAALSREMKAKEELSAALDKVQEEARQQQETLAIQVGDLRLALQRAEQAAARKEDYLRHEISELQQRLQEAENRNQELSQSVSSTTRPLLRQIENLQATLGSQTSSWEKVEKNLSDRLGESQTLLAAAVEKERAATEELLANKIQMSAVESQNALLRQENSRFQAQLQSEKSKLRKLEDENNRYQVELENLKDEYVRTLEETRREKTLLNSQLEMEKLKVEQERKKAIFTQEALKEKEPKLFSVSSTPTMSRSSSISGVDMAGLQTSSLSQDESHDHSFGPMATSASGSNLYDAVRMGAAGSSIIESLQSQLKLREGEITHLQMEIGNLEKTQAIMAEELVKLTNQNDELEEKVKEIPKLRTQLRDLDQRYNTILQMYGEKAEEAEELRLDLEDVKNMYKTQIDELLRQRLS
>10020_0:004a98_{"pub_og_id":"3717503at2759","og_name":"TATA_element_modulatory_factor_1_","level_taxid":2759,"organism_taxid":"10020_0","organism_name":"Dipodomys_ordii","pub_gene_id":"LOC106002013","description":"LOC106002013"}
MKEELATRLNSSETADLLKEKDEQIQGLMEEGEKLSKQQLHNSNIIKKLRIKDKDSENTIAKLNKKAKEQEEELQHLKQ
>56086_0:001514_{"pub_og_id":"3717503at2759","og_name":"TATA_element_modulatory_factor_1_","level_taxid":2759,"organism_taxid":"56086_0","organism_name":"Gerris_buenoi","pub_gene_id":"GBUE005397"}
MSWFDTAGFASLAKSALKEAQKTIDKALDINEDDPNSKGGENEVSESGGGGSKGGEISSSKP
>56086_0:001515_{"pub_og_id":"3717503at2759","og_name":"TATA_element_modulatory_factor_1_","level_taxid":2759,"organism_taxid":"56086_0","organism_name":"Gerris_buenoi","pub_gene_id":"GBUE005398"}
LDQPKKSSTMPLRSMSLDLVVNTSPSPQQPDEAPSPCPQDDDGTSIRDEIKNYPPVEVVFRRRDPASASVRNSNNRLSVISSESDRSSLHQVNKQSGESLESSVDLVTSPSSIEVIATDSSPLSPSKYSSDSVSPISESLGCDEEEISDSYTSLSETATTATVLQDLPQQPLMLRSTSSIDTSFSDTLSPRDV
>56086_0:001516_{"pub_og_id":"3717503at2759","og_name":"TATA_element_modulatory_factor_1_","level_taxid":2759,"organism_taxid":"56086_0","organism_name":"Gerris_buenoi","pub_gene_id":"GBUE005399"}
MGSSGEAGREVGDSSSDMGDNTDHDLVKIGSSGHTSGDELETATSSDIEIISSQLESQQESEDAGRVREEFTQRLTALERKFQQAIRDKEQLKKQLDQAKKKAAEKEEEMDKDQLIAELRSEGEKLSKQQLLLNNTIKKLRAAEKENTKTITTLKELTEKENAYKELETKRDNERRALEKKVRDESGVEMEAMERQVTSALRREAKELMNRLENAERRCEEATQALSLATKPLTKQIWDLTQAQQAQSQAFSNTEHHLNTTINDLESKCLSLSASERSVREQYEEASSQLASVQSRLHDISNENQLLTSDYEGQLKKLKSDYEETRRELKASQEILSVSKAALEAEKRKQSHQLALQSQSPAMFQSAPSALLHIHQDESGDEVINQAQAGVEEGSLFDSMSSSGRVYDVLRPSNNTTFLETLQSQLKLREGN
>90247_0:001ed4_{"pub_og_id":"3717503at2759","og_name":"TATA_element_modulatory_factor_1_","level_taxid":2759,"organism_taxid":"90247_0","organism_name":"Lagenorhynchus_obliquidens","pub_gene_id":"TMF1","description":"TATA_element_modulatory_factor"}
MSWFNASQLSSFAKQALSQAQKSIDRVLDIQEEEPSAWAETIPYGEPGISPPVSRGWDTSTWGLKSNTEPQNQPVASPKAITKPVRRTVVDESENFFSAFLSPTDVQTIQKSPVVSKPPAKSQRPEEEVKSTLQESLHAGQSRTTEAAESKVEDSPPFVSGETLAASTLSPKTEGKHEETLNKESDTKVSAVHLKVSESIIHVKTTRENVSNMPTQPLTAETKDMALEPKEQKHEDRQSNTPSPPVSTFSSGTSTTSDIEVLDHESVISESSASSRQETTDSKSSLHLMQTSFQLLSASACPEYNRLDDFQKLTESCCSSDAFERIDSFSVQSLDSRSVSEINSDDELSGKGYALVPIIVNSSTPKAKTVESVEGKPEEANETLIMPTEETEMEESGRSATPVNCEQPDILVSSTPVNEGHSVLDKVAEQPEVPESEPEALSEKEDVFKTVEFLNEKLDKREAQLLSLSKEKALLEEAYDNLKDEMIRVKEESSSISSLKDEFTQRIAEAEKKVQLACKERDAAKKEIKSIKEELATRLNSSETADLLKEKDEQIRGLMEEGEKLSKQQLHNSNIIKKLRAKDRENENIIAKLNKKVKDLEEELQHLKQVLDGKEEVEKQHRENIKKLNSVVERQEKDLGRLQVDMNELEEKNRSIQAALDSAYKELTDLHKANAAKDSEAQEAALSREMRAKEELSAALEKAQEEARLQQETLVIQVGDLRLALQRAEQAAARKEDYLRHEISELQQRLQEAENRNQELSQSVSSTTRPLLRQIENLQATLGSQTSSWEKLEKNLSDRLGESQTLLAAAVERERAATEELLANKIQMSSVESQNSLLRQENSRFQAQLESEKNRLRKLEDENNRYQVELENLKGEYVRTLEETRKEKTLLNSQLEMEKMKVEQERKKAIFTQEAIKEKERKPFSVSSTPTMSRSSSISGVDMAGLQTSFMSQDELHDHSFGPMSVSANGSNLYDAVRMGAGSSIIENLQSQLKLREGEITHLQLEIGNLEKTRSIMAEELVKLTNQNDELEEKVKEMPKLRTQLRDLDQRYNTILQMYGEKAEEAEELRLDLEDVKNMYKTQIDELLRQRLS
>89462_0:004a93_{"pub_og_id":"3717503at2759","og_name":"TATA_element_modulatory_factor_1_","level_taxid":2759,"organism_taxid":"89462_0","organism_name":"Bubalus_bubalis","pub_gene_id":"TMF1","description":"TATA_element_modulatory_factor_isoform_X1"}
MSWFNASQLSSFAKQALSQAQKSIDRVLDIQEEEPSAWAETIPYGEPGINPPVSGGWDTSTWGLKSNTEPQSQPVVSPKAITKPVRRTVVDESENFFSAFLPPADVQTIQKSPVVSKPPAKSQRPEEEVKSTLQESLHTGQSRTTEATESKVKDSPPCISKETPAVNTLSPKTEDKQEETVTKESDMKVPTVHLKVSESVVNEKTTRENVSNMSTQPLTAETKDMALEPKEQKHEDRQSNTPSPPVSTFSSGTSTTSDIEVLDHESVISESSASSRQENTDSKSSLHLMQTSFQLLSASACPEYNRLDDFQKLTESCCSSDAFERIDSFSVQSLDSRSVSEINSDDELSGKGYALVPIILNSSTPKTKTIESVEGKPEEANETLIMPNEETEMEESGRSATPVNCEQPDILVSSASVNEGHAVLAEEAEQPEASSQPEAPSEKEDVCKTVEFLNEKLDKREAQLLSLSKEKALLEEAYDNLKDEMIRVKEESSSISSLKDEFTQRIAEAEKKVQLACKERDAAKKEIKSIKEELATRLNSSETADLLKEKDEQIRGLMEEGEKLSKQQLHNSNIIKKLRTKDKENENIIAKLNKKVQELEEELQHLKQVLDGKEEVEKQHRENIKKLNSVVERQEKDLGRLHIDINELEEKNRSIQAALDSAYKELTDLHKANAAKDSEAQEAALSREMRAKEELSAALEKAQEEARQQQETLAIQVGDLRLALQRAEQTAARKEDYLRHEISELQQRLQEAENRNQELSQSVSSTTRPLLRQIENLQATLGSQTSSWEKLEKNLSDRLGESQTLLAAAVERERAATEELLANKIQMSSMESQNSLLRQENSRFQAQLESEKNRLRKLEDENNRYQVELENLKDEYVRTLEETRKEKTLLNSQLEMEKMKVEQERKKAIFTQEAVKEKERKPFSVSSTPTISRSSSISGVDMAGLQTSFLSQDEPHDHSFGPMSVSANGSNLYDAVRMGAGSSIIENLQSQLKLREGEISHLQLEIGNLEKTRSIMAEELVKLTNQNDELEEKVKEIPKLRMQLRDLDQRYNTILQMYGEKAEEAEELRLDLEDVKNMYKTQIDELLRQRLS
>118797_0:0005cf_{"pub_og_id":"3717503at2759","og_name":"TATA_element_modulatory_factor_1_","level_taxid":2759,"organism_taxid":"118797_0","organism_name":"Lipotes_vexillifer","pub_gene_id":"TMF1","description":"TMF1"}
MSWFNASQLSSFAKQALSQAQKSIDRVLDIQEEEPSAWAETIPYGEPGISPPVSGGWDTSTWGLKSNTEPQNQPVASPKAITKPVRRTVVDESENFFSAFLSPTDVQTIQKSPVVSKPPAKSQRPEEEVKSTLQESLHAGQSRTTEAAESKVEDSPPFVSGEPLAASILSPQTEGKREETLNKESDTKVSAVHLKVSESIINVKTTRENVSNMPTQPLTAEAKDMALEPKEQKHEDRQSNTPSPPVSTFSSGTSTTSDIEVLDHESVISESSASSRQETTDSKSSLHLMQTSFQLLSASACPEYNRLDDFQKLTESCCSSDAFERIDSFSVQSLDSRSVSEINSDDELSGKGYALVPVMVNSSTPKAKTVESVEGKPEEANETLIMPTEETEMEESGRSATPVNCEQPDILVSSTPVNEGHTVLDKVAEQPEVPEGEPEAPSEKEDVFKTVEFLNEKLDKREAQLLSLSKEKALLEEAYDNLKDEMIRVKEESSSISSLKDEFTQRIAEAEKKVQLACKERDAAKKEIKSIKEELATRLNSSETADLLKEKDEQIRGLMEEGEKLSKQQLHNSNIIKKLRAKDRENENIIAKLNKKVKDLEEELQHLKQVLDGKEEVEKQHRENIKKLNSVVERQEKDLGRLQVDMNELEEKNRSFQAALDSAYKELTDLHKANAAKDSEAQEAALSREMRAKEELSAALEKAQEEARQQQETLVIQVGDLRLALQRAEQAAARKEDYLRHEISELQQRLQEAENRNQELSQSVSSTTRPLLRQIENLQATLGSQTSSWEKLEKNLSDRLGESQTLLAAAVERERAATEELLANKIQMSSMESQNSLLRQENSRFQAQLESEKNRLRKLEDENNRCQVELESLKGEYVRTLEETRKEKTLLNSQLEMEKMKVEQERKKAIFTQEAIKEKDRKPFSVSSTPTMSRSSSISGVDMAGLQTSFMSQDELHDHSFGPMSVSANGSNLYDAVRMGAGSSIIENLQSQLKLREGEITHLQLEIGNLEKTRSIMAEELVKLTNQNDELEEKVKEIPKLRSQLRDLDQRYNTILQMYGEKAEEAEELRLDLEDVKHMYKTQIDELLRQRLS
>9739_0:0028a3_{"pub_og_id":"3717503at2759","og_name":"TATA_element_modulatory_factor_1_","level_taxid":2759,"organism_taxid":"9739_0","organism_name":"Tursiops_truncatus","pub_gene_id":"TMF1","description":"TMF1"}
MSWFNASQLSSFAKQALSQAQKSIDRVLDIQEEEPSAWAETIPYGEPGISPPVSGGWDTSTWGLKSNTEPQNQPVASPKAITKPVRRTVVDESENFFSAFLSPTDVQTIQKSPVVSKPPAKSQRPEEEVKSTLQESLHAGQSRTTEAAESKVEDSPPFVSGETLAASTLSPKTEGKHEETLNKESDTKVSAVHLKVSESIIHVKTTRENVSNMPTQPLTAETKDMALEPKEQKHEDRQSNTPSPPVSTFSSGTSTTSDIEVLDHESVISESSASSRQETTDSKSSLHLMQTSFQLLSASACPEYNRLDDFQKLTESCCSSDAFERIDSFSVQSLDSRSVSEINSDDELSGKGYALVPIIVNSSTPKAKTVESVEGKPEEANETLIMPTEETEMEESGRSATPVNCEQPDILVSSTPVNEGHRVLDKVAEQPKVPESEPEALSEKEDVFKTVEFLNEKLDKREAQLLSLSKEKALLEEAYDNLKDEMIRVKEESSSISSLKDEFTQRIAEAEKKVQLACKERDAAKKEIKSIKEELATRLNSSETADLLKEKDEQIRGLMEEGEKLSKQQLHNSNIIKKLRAKDRENENIIAKLNKKVKDLEEELQHLKQVLDGKEEVEKQHRENIKKLNSVVERQEKDLGRLQVDMNELEEKNRSIQAALDSAYKELTDLHKANAAKDSEAQEAALSREMRAKEELSAALEKAQEEARQQQETLVIQVGDLRLALQRAEQAAARKEDYLRHEISELQQRLQEAENRNQELSQSVSSTTRPLLRQIENLQATLGSQTSSWEKLEKNLSDRLGESQTLLAAAVERERAATEELLANKIQMSSVESQNSLLRQENSRLQAQLESEKNRLRKLEDENNRYQVELENLKGEYVRTLEETRKEKTLLNSQLEMEKMKVEQERKKAVFTQEAIKEKERKPFSVSSTPTMSRSSSISGVDMAGLQTSFMSQDELHDHSFGPMSVSANGSNLYDAVRMGAGSSIIENLQSQLKLREGEITHLQLEIGNLEKTRSIMAEELVKLTNQNDELEEKVKEIPKLRTQLRDLDQRYNTILQMYGEKAEEAEELRLDLEDVKNMYKTQIDELLRQRLS
>7176_0:000bb8_{"pub_og_id":"3717503at2759","og_name":"TATA_element_modulatory_factor_1_","level_taxid":2759,"organism_taxid":"7176_0","organism_name":"Culex_quinquefasciatus","pub_gene_id":"6044374","description":"TMF_TATA_bd_domain-containing_protein"}
MSWFDTTGIANLAKTALKEAQKQIDKALDIKDDEEDGSGSGGVVVATGASAPEEGERQQQQKGGGSKTEPSTPVQGGGAKGGGNVGKGQADSIWGSFTGSFFEQPVTAANVTVTKAPSSLKRKSFEDSGIAEVPAKGGSPENSSESIELLSPVTTPGSALTSPSSAPTLGQESDSVEVIRPLGTPSSVSSPESITSTATERSPAEGEEEMRFTSVELGDDDISVEEDSVSYTLSEQPITVMETGESTTIPITVAPSRSSLHLTLDKTSRQMTFSEVSVCDTEESNDSETTVTSKPEESLIEKSYENVEIQTQISDSTHSFEEIPPQHPSDEPTPSHLLNKPEPTSSGDEIETATSSDIEIISSPGNGGDSSSTNSCGAAYVKIPDGKSSSNIDSMMGKKRGHTREPSEISVQSANSDDLSESEKLTRRLAEVSELLEQREFRLLELGRQNAELHEQNLTLTEQLASKQKRAESCESEEYTQRLSALERKFQQAIREREAFKRQLETCRSEAQGKLNRGEVDKLLAEKDFLVEELKKEGESLSKQVLNHSNIIKKLRAKEKESEGTVRKLREEIGDLTDETERLNRSLSAKEEVERSQIDAVHKLSSEKRKLEKECGALRGQLDDQGQKLETLKKSFDFAKRELTEKTEAFQEMARKSSLLATMETEHSGILRANEQISTELEDLREKLRRSEAEHAQRMQRLKNENAELLQRVEETETRAEEEKNATAMVTVPLMKQIESLQNATRNKERLWEQREAELARKLDEVVEKGRNFGDNERTLKEQIFAMNGRISNLEERLTAALFRSEELTNNLQQKQIELDLFESDHKLKLKSLEDERKSLKAKLADLESHSAEQDRQLAQQKEQLHALKEQQQKQPKPQDTTRQSPPSPNSRTSSPTPSMGNLSLPESIGSIPWNREPEDDVGSNSGGRQTIGPLLHTTSLLENLQATLKQRDGEVYQLQWELSRFQQERNVLNTEISSLTAELDGIREKFEQTVKLEEDFGALQTRYDALLQLYGEAVEKIEELKLDLVDVKEMYKVQIDDLLRQVNALNAAASKP
>139649_0:000319_{"pub_og_id":"3717503at2759","og_name":"TATA_element_modulatory_factor_1_","level_taxid":2759,"organism_taxid":"139649_0","organism_name":"Teleopsis_dalmanni","pub_gene_id":"119671954","description":"TATA_element_modulatory_factor"}
MSWFDKGLKVLLEAQKQIDKALDIQENVSTTTEDTSGKRAVAKRTPGGANREKKCKTDPNTPTVEENTTSTWGSFTGSFFDNPKTSNEMITEAPKMGVESNPLSTTLITNVTKRQSVTSNSDSVELLTPSSPCSELLSNTDTAINTSESIELITASPSGDITSPDSNRDSLNDSIVIIASHDAADEEDDSMSYDTVMETTLTPCPDSSTGIEILDTKNLPTSSGLCNLSTNTLKSFTEETQTIDSDSTQSFEDIQLQTSILKNANKDILSDSTDDNRDLNKLAFPTSCSNSNDEMETTTSSDIEIISNPNGDSSSTNSTTPLKLKKFEKNSMTSHSTANKPRKGHCREPSEISILSEDSQSEVDKLSQRISELNEVLELRELRLLESERQNSALQERNNELQVTLDALKNNSNCLESSEEYTQRLSALEKKFQASIRERDTLRTQIKTLKDELHNKIPKNDLTQIVNENNTMINELRLEGEKLSKEILQQSNIIKKLRTKEKTSDNLLKKNKEQIESFTDELERLKKTLNAKEDQERIQIEAVHKMSSEKRRLDEENALLRSKNEDLQSKILTVQTNFEAVKIEMQQRAFKSEEMLVAKKELEEMKSENEELVQQLNETREKLRFYEKTLARREQQLMEENKELLNRLEAAELRAETSTQEVSLTTIPLIRQLESLQNTLTQRTSNWNKEEKSLMDKLNAAQARLKSLKNVESTFKEKQDMLQTRCLELEEKLSNALLQEERSKISLHQAQMEYSMKETQINKEIIKLKDTVTDCEDKKKLLEESNRNLEQKLETLKEIKVQHSASLDNINQRDFSTNTYTEFSRSVEQQRSQSPTTSFGANSVEEVLGVGNDGQTDDFDCISNSGVRYGTTSILGMNLNLMGNNTSTLEHLQSMLKQRDGELNHLQWELSRLQAERSVLNDEITHLTMELENLKEKLQPFEQLDKNFNDLQHRYDALLQMYGEKVERTEELELDLIELKEAYKTQIDELLAQPQSKT
>9771_0:002ea4_{"pub_og_id":"3717503at2759","og_name":"TATA_element_modulatory_factor_1_","level_taxid":2759,"organism_taxid":"9771_0","organism_name":"Balaenoptera_musculus","pub_gene_id":"118903442","description":"TATA_element_modulatory_factor_isoform_X1"}
MSWFNASQLSSFAKQALSQAQKSIDRVLDIQEEEPSAWAETIPYGEPGISPPVSGGWDTSTWGLKSDTEPQSQPVASPKAITKPVRRTVVDESENFFSAFLSPTDVQTIQKSPVVSKPPAKSQRPEEEVKSTLQESLHAGQSRTTEAPECKVEDSPPCVSGETLTASTLSPKTEGKHEETLNKESDTKVSTVHLKVSESVINVKTTRENVSNMPTQPLTVETKDMALEPKEQKHEDRQSNTPSPPVSTFSSGTSTTSDIEVLDHESVISESSASSRQETTDSKSSLHLMQTSFQLLSASACPEYNRLDDFQKLTESCCSSDAFERIDSFSVQSLDSRSVSEINSDDELSGKGYALVPIIVNSSTPKAKTVESVEGKPEEANETLIMPTEETEMEESGRSATPVNCEQPDVLVSSTPVNEGHTVLDKVAEQPEAPESQSEALSEKEDVFKTVEFLNEKLDKREAQLLSLSKEKALLEEAYDNLKDEMIRVKEESSSISSLKDEFTQRIAEAEKKVQLACKERDAAKKEIKNIKEELATRLNSSETADLLKEKDEQIRGLMEEGEKLSKQQLHNSNIIKKLRAKDRENENIIAKLNKKVKELEEELQHLKQVLDGKEEVEKQHRENIKKLNSVVERQEKDLGRLQVDMNELEEKNRSIQAALDSAYKELTDLHKANAAKDSEAQEAALSRETRAKEELSAALEKAQEEARQQQETLVIQVGDLRLALQRAEQAAARKEDYLRHEISELQQRLQEAENRNQELSQSVSSTTRPLLRQIENLQATLGSQTSSWETLEKNLSDRLGESQTLLAAAVERERAATEELLANKIQMSSMESQNSLLRQENSRFQAQLESEKNRLRKLEDENNRYQVELENIKGEYVRTLEETRKEKTLLNSQLEMERMKVEQERKKAIFTQEAIKEKERKPFSVSSTPTMSRSSSISGVDMAGLQTSFMSQDELHDHSFGPMSVSANGSNLYDAVRMGAGSSIIENLQSQLKLREGEITHLQLEIGNLEKTRSIMAEELVKLTNQNDELEEKVKEIPKLRTQLRDLDQRYNTILQMYGEKAEEAEELRLDLEDVKNMYKTQIDELLRQRLS
>1606681_0:0029e0_{"pub_og_id":"3717503at2759","og_name":"TATA_element_modulatory_factor_1_","level_taxid":2759,"organism_taxid":"1606681_0","organism_name":"Puntigrus_tetrazona","pub_gene_id":"122354263","description":"TATA_element_modulatory_factor"}
MSWFNASHLSSFAKQALTTAQKSIDRVLDIKEEDQWGDTTGQTFTDPPGKPVSTGWAMNQWNSPSEEHTNTLPPSSEAITKPVTRTVVDESEDFFSAFLPHGDTQTVSNAKVVSVPPAKSNRRLREKADKEKELEVSDAQDQSDLSICSSLETIEIKPTGTELLEQNSFSADEQSQPDLVVPVSSVAPEQAAEQETSNDQTETEDLALPSDVTLTNIPLSSTEVESAEVFEQALTIETKNSVKTLPVPPKEILLESKDTKSEDRQSDTPSPPVSAFSSGTSTTSDIEVLDHESVLSESSASSRQETAEAKAGLHLMQGSFQLLSASTCSDFPRLDEYPKLTESCGSSSDAFERIDSFSVQSLDSRSVSEVNSDDEIPGNRTLASITAGHLPAPAQSPPQTNQKEEEVMTESVNDLSLDDNEMEESGRSATPVNCEQTDELQDQEPEIDLTLTSPKVDMNETVISQDTEEKQGDSSLQTFELQKIIEELSSRLEKRESQLLVVSKDKARLEEECDNLKDEMIGLKEESSTVQSLKDEFTQRIAEAERKAQLACKERDIAKKEIKGLREELASRLNSNETLELIREKEEQIRELLEEGEKLSKQQLQHSNIIKKLRVKERESDTQITKQTKKLKEQEEELKHLQQVLDGKEEVEKQHRENIKKLNAVVERQEKELSKLQTSSEELQENNRSLQAALDSSYKELAELHKANATKDSEAQELALSREVQAKEELSLALEKAQEESRLQQEALANQVADLRLALQRGEQQQAKKEDYLREEISELQQRLQEAETRNQELSQSVTSATRPLLRQIENLQATLGAQTASWEKLEKNISDRLAEAQTQLAISVEKERSATEELLAIRAQIASLESQTSLLRQEKGRLQGQLDAERVRREKLEDDFSRERVELENLKGEHARGLEEAKKEKLLLTNQLEMEKMKVEQEKKKCYLAQEALKEKERKSLSLSVTDAPASSTPTLSRSSSVSGAEHAGLPSSLFSQQEDSLDHSFSTMTMSISGTNLYEAARLGGGSSVIESLQSQLKLREGEIAQLQMEISSLERSRTVMAEELVRLTNQNDEMESKVKEIPKLKVQLKDLEQRHNTILQMYGEKAEEAEELRLDLEDVKNMYKTQIDELLKNQK
>9940_0:0040e0_{"pub_og_id":"3717503at2759","og_name":"TATA_element_modulatory_factor_1_","level_taxid":2759,"organism_taxid":"9940_0","organism_name":"Ovis_aries","pub_gene_id":"TMF1","description":"TMF1"}
MSWFNASQLSSFAKQALSQAQKSIDRVLDIQEEEPSAWAETIPYGEPGVSPPVSGGWDTSTWGLKSNTEPQSQPVVSPKAITKPVRRTVVDESENFFSAFLSPTDVQTIQKSPVVSKPPAKSQRPEEEVKSTLQESLHTGQSKTTEATESKVKDSPPCVSEETSAVSTLSPKTEDKHEETVNKESDTKVPTVHLKISESVMNVKTTRENVSNMSTQPLTAETKDMALEPKEQKHEDRQSNTPSPPVSTFSSGTSTTSDIEVLDHESVISESSASSRQENTDSKSSLHLMQTSFQLLSASACPEYNRLDDFQKLTESCCSSDAFERIDSFSVQSLDSRSVSEINSDDELSGKGYALVPIILNSSTPKTKTIESVEGKPAEANETLIMPNEETEMEESGRSATPVNCEQPDILASVNEGHAVLAEEAEQPEASSQPEAPSEKEDVCKTVEFLNEKLDKREAQLLSLSKEKALLEEAYDNLKDEMIRVKEESSSISSLKDEFTQRIAEAEKKVQLACKERDAAKKEIKSIKEELATRLNSSETADLLKEKDEQIRGLMEEGEKLSKQQLHNSNIIKKLRTKDKENENIIAKLNKKVQELEEELQHLKQVLDGKEEVEKQHRENIKKLNSVVERQEKDLGRLQVDINELEEKNRSIQAALDSAYKELTDLHKANAAKDSEAQEAALSREMRAKEELSAALEKAQEESRQQQETLAIQVGDLRLALQRAEQTAARKEDYLRHEISELQQRLQEAENRNQELSQSVSSTTRPLLRQIENLQATLGSQTSSWEKLEKNLSDRLGESQTLLAAAVERERAATEELLANKIQMSSMESQNSLLRQENSRFQAQLESEKNRLRKLEDENNRYQVELENLKDEYVRTLEETRKEKTLLNSQLEMEKMKVEQERKKAIFTQEAVKEKERKPFSVSSTPTISRSSSISGVDMAGLQTSFLSQDEPHDHSFGPMSMSANGSNLYDAVRMGAGSSIIENLQSQLKLREGEISHLQLEIGNLEKTRSIMAEELVKLTNQNDELEEKVKEIPKLRMQLRDLDQRYNTILQMYGEKAEEAEELRLDLEDVKNMYKTQIDELLRQRLS
>139723_0:0025a8_{"pub_og_id":"3717503at2759","og_name":"TATA_element_modulatory_factor_1_","level_taxid":2759,"organism_taxid":"139723_0","organism_name":"Anopheles_culicifacies","pub_gene_id":"ACUA005774","description":"TMF_TATA_bd_domain-containing_protein"}
MSWFDTTGIANLAKNALKEAQKQIDKALDIKDEEETGSPQDTSVPAENSDEEMVSNSPGQSEAANNPIAGSNSKAGSHTLSTSFEANDGSFFDQPIHNPSTTVTKPPSSLKCRSFEDSKSRDIVGSPGTEVDTSESIEVLTPVTTSGSALTSPSRRSSEVLTMQDDGESESIEVIGTVGMSPIATPESISTTDASTYSETQQEQPHSVLPNHREKDDDELSIEDDTMSNTLSEQTITILESDANLLPITVAPGRTRHPFSIPNALPINVVNVGCQALSNSGEKSNDPAGAPRSEFAEGSTEGKLVTEVHRYKHAGDELQLKQGPKTEQELDQSYESLELQTQISDMAHSFEEIRSGSNDTESNSLVTSAVQVESSQPFADTAFESPVGAGGSQSLFQSLGDDEIETTTSSDIEIISSPNGGDSSSTHSGAYRTSPLKISDGKGENFDMLLIKKRRGHTREPSDISMNSGNSDDSGHLPDTERLMRRLVEVSETLEQREYRLVELGRQNAELTEQNYQLTAQLESKTKREGASDPDGYMQRLSALERKFQQSIREKENLKSKLETLRTEAKEKVAKSDMDKALVERDFMINELQKEGESLSKQVLQHSNIIKKLRAKEKESDTLIRRQTEEINELKQETERLKRSLSAKDEVERSQIDAVHKLTSEKRKLERECAILTGNLDDQTQKHESLRKSFDCARKELHEKAELCQELQTSLHKLQNCESEYLSFQRTNSVLVEQMEELREQLRRTEQENEHRLNRAKNEHAELLRRLEASETRAEEEKNASALLTVPLMKQLESLQSTLRHKERFWEQRDASFTQQLTEALERVKLFAEKGEAQRNIIATMQERIAHLEQRLAETLEQTEEALSSLQQKAQAAELLEREHRKCLAAAEERRAAQLEECSKQQKEAGCSTETQQMETSALASSDCGEKVTSMEVSTTDEPDVDVKAQVDLNATVQTGFDSKQGENSPTASMGNLSLPDSLNSIPWNMADDSAGVSSLERNAPPTDSIGDVGYNTSMLFNNTSLLETLQSTLKQRDGEVYQLQWEVSRFQQERNVLSSEISNLTMELDNVRERFERSIRLEEELKDLQNRYDALLQMYGESVEKTEELQLDLADVKEMYKIQIDDLLQRQRDLIATINHHSPPAAAPGSSGSNR
>69004_0:00328f_{"pub_og_id":"3717503at2759","og_name":"TATA_element_modulatory_factor_1_","level_taxid":2759,"organism_taxid":"69004_0","organism_name":"Anopheles_farauti","pub_gene_id":"AFAF013646","description":"TMF_TATA_bd_domain-containing_protein"}
MSWFDTAGIAILAKNALKEAQKQIDKALDIKEDEDDVPRKQQSTGLPRNQSDDEISIEDDSFSYTLSEQTVTMLDIGKGLAPITVAPSRSNHSFKIANVPSLNVIKRDCSAVHTLNENSMESVSAPTVKLNVSKTSNHATQHQQEFIETSMKTSHSTRISLHEQDLDQSYENVELKAHIFDLTHSFEEIKSDNNIADNISNSEADRDNENLSHLVDFGHNVFNNPVDDEIETTASSDIEIISSPNCGDSSSTHSSAYRTSPLKINNGKNENFDVLLIKKRHRHTREPSEISVHSANSDESVQLSETDRLMRRLVEVSETLEQREYRLVELGRQNAELNENNAQLIAQLENKAKRDGGMDLDEYMQRLSALERKFQQSIREKETLKYKLEVLQTEAQEKVTRGEVDKAIAERDFMINELQKEGENLSKQVLQHSNLIKKLRTKEKECDTLIRKQCDEIIELMQEAERLKRTLSAKDEVERSQIEAVHKLTSEKRQLERECTILNGNLEDQIQKYETLRKSFDFSRNELNEKSEQYQDLQKRLAKLQHYETEFLSMQRSNAQLTGQMEELREQLRRTEIEYGQRLNRVKSEHAELLLCLEATKTVAEEEKNSSALLTVPLIKQLDSLQNSLRYKERLWEERDNSFAQQLADGLERINLVVDKEKLQCEQIFFLQHRISLLEDRLAASLLETEELSNKLKQKTNYAELLEQEYRKELKATGENREPVNGSQIPKSIAAQFQHNKTSQKMLTSEISDQQWVNPSCSSMHEDEFAHKSTETSNEDRLLDRNAEINIRHVSRCTETSPVPSIGNVSLPESLTSIPWNIPEDATSVETGADPTEAVEYNVSVLLNNTTLLETLQAALKQRDGEVYQLQWEVSRFQQERNVLSSEISKLTMELDNVRERFDRSILQEKEHSELQNRYDALLQMYGESVEKTEELQLDLADVKEMYKMQIDDLLKRQRELTSSIPNNC
>9669_0:000286_{"pub_og_id":"3717503at2759","og_name":"TATA_element_modulatory_factor_1_","level_taxid":2759,"organism_taxid":"9669_0","organism_name":"Mustela_putorius_furo","pub_gene_id":"TMF1","description":"TMF1"}
MSWFNASQLSSFAKQALSQAQKSIDRVLDIQEEEPSAWAETIPYGEPGISTPVSGGWDSSTWGLKSNTEPQSQPVASPKAITKPVRRTVVDESENFFSAFLSPTETIQKSPVVSKPPAKSQRPEEEVKSTLQESLHTGQSRTSEITESKVKDSTPSASGETPAIDALSPKTEGKHEETVNKESDMKVSTVHLKVSESVSNVKTTRENISSMSAADTKDMALEPKEQKHEDRQSNTPSPPVSTFSSGTSTTSDIEVLDHESVISESSASSRQETTDSKSSLHLMQTSFQLLSASACPEYNRLDDFQKLTESCCSSDAFERIDSFSVQSLDSRSVSEINSDDELSGKGYALVPIIVNPSTPKTKINESVEGKSEEEVNETLIVPTEETEMEESGRSATPVNCEQPDILVSATPINEGHTLLDKVAEEREAAESKPEAHSEKEDVCKRVEFLNEKLDKREAQLLSLSKEKALLEEAYDNLKDEMFRVKEESSSITSLKDEFTQRIAEAEKKVQLACKERDAAKKEIKSIKEELATRLNSSETSDLLKEKDEQIRGLMEEGEKLSKQQLHNSNIIKKLRAKDKENENIIAKLNKKVKDLEEDLQHLKQVLDGKEEVEKQHRENIKKLNSVVERQEKDLGRLQVDMDELEEKNRSIQAALDSAYKELTDLHKANAAKDSEAQEAALSREMKAKEELSTALEKAQEEARQQQETLAIQVGDLRLALQRAEQAAARKEDYLRHEISELQQRLQEAENRNQELSQSVSSTTRPLLRQIENLQATLGSQTSSWEKLEKNLSDRLGESQTLLAAAVERERAAAEELLANKIQMSSMESQNSLLRQENSRFQAQLESEKNKLRKLEDENNRYQVELENLKDEYVRTLEETRKEKILLNSQLEMEKMKVEQERKKAVFNQEAIKEKERKPFSVSSTPNMSRSSSISGVDMAGLQTSFLSQDEPHDHSFGPMSLSANGNNLYDAVRMGAGSSIIENLQSQLKLREGEITHLQLEIGNLEKTRAIMAEELVKLTNQNDELEEKVKEIPKLRTQLRDLDQRYNTILQMYGEKAEEAEELRLDLEDVKNMYKTQIDELLRQRLS
>1518534_0:0002b7_{"pub_og_id":"3717503at2759","og_name":"TATA_element_modulatory_factor_1_","level_taxid":2759,"organism_taxid":"1518534_0","organism_name":"Anopheles_coluzzii","pub_gene_id":"120952290","description":"TATA_element_modulatory_factor"}
MSWFDTTGIANLAKNALKEAQKQIDKALDIKDEEETTIASVSSVGVDTSGGEKLVNSSMHSVVSIHPTAERTSVLQPSSVDLDADGSEGTSLEQSTLAKSSNAIKTPSNLRHVSVKAAEKRNDSTSSTTEADSSSTAVPIITSPSQPSPLAINVQDGKGTESVELIDTPRTSTSSNTESPVIVDHSTRFDAHQGQQYTVVKEHPDRNEEYVSVESDTVSYVLSEQPNTVQDTCVNSPPITVAPGRSSYRFSIPNDPSMNVVGVTSPTIETLSEKCEEPQSKESFDKDPNNRAGDPVQQVSKELSDALPSQRFLTSKQELENSYENLEFQAQLTDLTHSFEDLKSCGSAAGSHFPSTASSEQFETTDKLSDAAFETLGGLGAGQNLFQSLGEDEIETTTSSDIEIISSPNGGDSSSTNSGIYRTSPLKMSTAKGENFDMMLIKRRRGHTREPSEISINSGNSDDSSHLPETEQLMRRLEEVSETLEQREYRLVELGRQNAELNEQNAQLTAQLESKAKREGGSDLDGYMQRLSALERKFQQSIREKENLKSKFDALRMEADKKVAKCDMDKAVSERDFMINELQKEGESLSKQVLQHSNIIKKLRAKEKESSVLISKQCDEISELTQETERLKRSLSAKEEVERSQIDAVHKLTSEKGKLERERAMLDDKLNDQIQKSEAMRKSLEFVRNELNEKSELCHDLQKRLDKLQNCKTDSQTFQKTNEVLMLQLEDLREQLRRTEQDYGQRLNRAKNEHAEVLRKLEAAELRTEEEKNASALLTMPLMKQLDSLQNLLRHKERLGEQRDASFAQQLSEALERIKLISDKEKTQRDIIITMQNRISNLEERLQAALLQTKEAVTRLKQQTLEAERRLEDCNKHEGKGESLEKEAAPAIEHAHENETQLDGADKIPPTKQTATIEANESDPNIDSSMPQFGMDMQPVEASSITSIGNLSLPDSLNSIPWTTPEDDAVSLGKVEPFNDGIVDVGYNLPNLFNTTSHLETLQATLKQRDGEICQLQWEVSRFQQERNVLSAEISNLTIELDNVRERFECSIRLEEEHTELQNRYDALLQMYGEAVEKTEELQLDLADVKDMYKIQIDDLLQRQRELIASMSHQSSLLSSSRNNC
>7167_0:000165_{"pub_og_id":"3717503at2759","og_name":"TATA_element_modulatory_factor_1_","level_taxid":2759,"organism_taxid":"7167_0","organism_name":"Anopheles_albimanus","pub_gene_id":"118456256","description":"TMF_TATA_bd_domain-containing_protein"}
MSWFDTAGIASLAKNALKEAQKQIDKALDIKDEEEPVGPSGGSTIERLADGTADGLSSPHGDSVPPRKLAGSKTVPTTPVAGEGVSQPKEPLTAQVSGSVWGSFTGSFFEPSPGSGLAHGNTVGSVAVAVTKPPASLKRKSFEESGSSELPKMSIREETAGSLGNARGAHQAGGLADTLSPTEKDSSESIEVLSPATTPGSALTSPSQLSPCVTGTQDESESVEVIGGTLGTVSSDSSPDSITANESCSVSVTEGPEVPEERRTYRTVTRRDLETSATGQLDSAELDDEISVEDDDSLSYTLSEQPITVMETTGGTAAPITVAPGRSSLHLTLSLSTGTLPQDVHPAMKLAISEVSATDTEESNDSEVTLSEQWNSAQEKQQQQQQDEQDLLDRSYENVEIQTEISDSTQSFEELTVGSSGGGSGGDAGGAGGGDAGGDSSPNSAARLEPYSVKVGRDREASGGNASVALMAAGTPNDDEIETATSSDIEIISSPNGGDSSSTNSGAYRTSPLKLSGDGKTADIEVLLIKKQRGHTREPSEISVHSGNSDESASLPEAERSLRRIAELSELLEQREFRLVELGRQNAELQEQNAQLLLAQQETRAKRAADGSADAEGYTQRLSALERKFQCSIREKETLRRQYEALRAESQGRVQRSEMEKALAERDFMISELRKEGEGLSKQVLQHSTIIKKLRVKERENEAALRKQRDEIAELTEEAERLKRSLSAKEEVERSQIDAVHKLSSEKRKLERECATLKGQLDDHVQRLETLRKSFDFARKELNEQSESYQGLLKRSTKLQSVESEYGAVVRQNELLGGQVEELREQLRRAEHEHGQRLVRMKAEHTELLQRLEETEARAEQEKNASAQVTVPLMRQLEALETVLRQKERQWEQRETSTAQQLAEAAERAREHADKERSLREQIASLQSRIANLEERLTVALSRAEEMNNGLLQRQLDADLLERDYRQRLAASEDERRSLADRVAHQERHIVQLEQTAGREQREREQQEQRVQHLLQTQQRTHEVGTSGTSQRSESPTLQSDRRQLDASPTPSMGNVSLSESLASIPWTVPDVDGDGTTGPQPPSSAPVGSGAMLPLNNTSLLETLQATLKQRDGEVHQLQWELSRFQQERNVLSTEITNLTMELDGIREQSERSGRLQEEHAELQKRYDALLQMYGESMEKTQELQLDLLDVKEMYKLQINDLLRQQRELTESLNRTTAVPPPSVHSSAAAPSSDASYSG
>1608454_0:003730_{"pub_og_id":"3717503at2759","og_name":"TATA_element_modulatory_factor_1_","level_taxid":2759,"organism_taxid":"1608454_0","organism_name":"Sinocyclocheilus_anshuiensis","pub_gene_id":"LOC107696823","description":"TMF_TATA_bd_domain-containing_protein"}
MSWFNASQLSSFAKQALTSAQKSIDRVLDITEEDQWGDSIGPTFTDPTDKLVSTGWGMNQWNLPSEERTKTLPPSSEAITKPVTWTVVDESEDFFSAFLPHGDTQTLSNTKVVSVPPAKSNRSLREKADKEKELDVCDAQGQTELIKCSSQETIETKSTGTELLEQNSFSADEQSQPELVVPAAAVAPEQSAEQECREDRTETDGLVLTSDVALTNVPLSSSEIESVGVFEPALTIDTKNSVKTLPVPPKEILLESKDAKSEDRQSDTPSPPVSAFSSGTSTTSDIEVLDHESVLSESSASSRQETAEAKAGLHLMQGSFQLLSASICADFPHLDEYPKLTESCSSSSDAFERIDSFSVQSLDSRSVSEVNSDDEIPGNRTLASITSGHLPTPAQSVPQTKQEEEEVMTESVNDQSLDDNEMEESGRSATPVNCEQTDELLEGDQEPETNLTLTSQKTDVNETVISQSTEENQGDSPCQIFELRKIIEELSCRIEKRESQLLVVSKDKARLEEECDNLKDAMISLKEESSTVQSLKDEFTQHTAEAERKAQLTCKERDIAKKEIKGLREELASRLDSNETLELIKEKEEQIRELLEEGEKLSKLQLQHSNIIKKLRVKERESDSQITKQTKKLKEQEEELKHLQQVLDSKEEVEKQHRENIKKLNAVVERQEKELSKLQTSSEELQEKNRSLQAALDSSYKELSELHKANATKDSEAQELALSREVQAKEELSLALEKAQEESRLQQEALASQVADLRLALQRAEQQHAKKEDYLREEISELQQRLQEAETRNQEPSQSVTSATRPLLRQIENLQATLGAQTASWEKLEKNISDRLADAQAQLAVSVEKERSTTEELLAIRAQIASLESQASLLRQEKGRLQGQLDAERMRREKLEDDFSRECVELENLKGEHARVLEEAKKEKLLLTNQLEMEKMKVEQEKKKCYLAQEALKEKERKTLSLSVTDAPASSTPTLSRSSSVSGVEHAGLPSSLFSQQEDSLDHSFSTMTMSISGTNLYEAARLSGGSSIIENLQSQLKLREGEIAQLQMEIASLERSRTVMAEELVHMTNQNDEMESKVQEIPRLKVQLKDLEQRHSTILQMYGEKAEEAEELSLDLEDVKNMYKTQIDELLKNQK
>1608454_0:0057bf_{"pub_og_id":"3717503at2759","og_name":"TATA_element_modulatory_factor_1_","level_taxid":2759,"organism_taxid":"1608454_0","organism_name":"Sinocyclocheilus_anshuiensis","pub_gene_id":"LOC107656057","description":"TMF_TATA_bd_domain-containing_protein"}
MSWFNASHLSSFAKQALTTAQKSIDRVLDIKEEDQWGDTTEQTFTDPPGKPVSTGWGMNQWSSPSEECTKTLPPSSEAITKPVTWTVVDESEDFFSAFLPHGDIQTVSNTKVVSVPPAKSNRRLREKADEEKELEDSEAQGQADLSKRSNLETIEIKPTGTELLEQISFSADEQSQPELVVPVASVAPEQAAEQETGKDQTETDGLVFPSDVTLTNVPLSSTEGESAGVFEAALTIETKNSVKTLPVPLKEILLESKDAKSEDRQSDTPSPPVSAFSSGTSTTSDIEVLDHESVLSESSASSRQETAESKAGLHLMQGSFQLLSASTCADFPRLDEYPKLTESCGSSSDAFERIDSFSMQSLDSRSVSEVNSDDEIPGNRTLASITAGHLPAPAHSAPQTSQKEEEVMTESVNDQSLDDNEMEESGRSATPVNCEQTDELQDQGPETDLTLTSQKSDINETLISQSTEEKQGDSPCQIFELQKIIEELSSRLEKRESQLLVVSKDKARLEEECDNLKDEMISLKEESSTVQSLKDEFTQRIAEVERKAQLACKERDIAKKEIKGLREELASRLNSNETLELIREKEEQIRELLEEGEKLSKQQLQHSNIIKKLRVKERESDAQITKQTKKLKEQEEELKHLQQVLDGKEEVEKQHRENIKKLNAVVERQEKELSKLQTSSEELQENNRSLQAALDSSYKELAELHKANATKDSEAQELALSREVQAKEELSLALEKAQEESCLQQEALANQVADLRLALQRAEQQQAKKEDYLREEISELQQRLQEAETRNQDLSQSVTSTTRPLLRQIENLQATLGAQTASWEKLEKNISDRLADAQAQLAVSVEKERSATEELLAIRAQIASLESQASLLRQEKGRLQGQLDAERVRREKLEDDFSRERVELENLKGEHARVLEEAKKEKLLLTNQLEMEKMKVEQEKKKCYLAQEALKEKERKSLSLSVTDAPASSTPTLSRSSSVSGAEHAGLPSSLFSQQEDSLDHSFSTMTMSISGTNLYEAARLGGGSSVIESLQSQLKLREGEIVQLQMEIASLERSRTVMTEELVRLTNQNDEIESKVKEIPRLKVQLKDLEQRHNTILQMYGEKAEEAEELRLDLEDVKNMYKTQLDELLKNQK
>72004_0:000da2_{"pub_og_id":"3717503at2759","og_name":"TATA_element_modulatory_factor_1_","level_taxid":2759,"organism_taxid":"72004_0","organism_name":"Bos_mutus","pub_gene_id":"TMF1","description":"TATA_element_modulatory_factor"}
MSWFNASQLSSFAKQALSQAQKSIDRVLDIQEEEPSAWAETIPYGEPGISPPVSGGWDTSTWGLKSNTEPQSQPVVSPKAITKPVRRTVVDESENFFSAFLSPADVQTIQKSPVVSKPPAKSQRPEEEVKSTLQESLHTGQSRTTEATESKVKDSPPCVSKETLAVSTLSPKTEDKHEETVTKESDTKVPTVHLKVSESVMNVKTTRENVSNMSTQPLTAETKDMALEPKEQKHEDRQSNTPSPPVSTFSSGTSTTSDIEVLDHESVISESSASSRQEHTDSKSSLHLMQTSFQLLSASACPEYNRLDDFQKLTESCCSSDAFERIDSFSVQSLDSRSVSEINSDDELSGKGYALVPIILNSSTPKTKTIESVEGKPEEANETLIMPNEETEMEESGRSATPVNCEQPDILVSSTSVNEGHAVLAEEAEQPEASNQPEAPSEKEDVCKTVEFLNEKLDKREAQLLSLSKEKALLEEAYDNLKDEMIRVKEESSSISSLKDEFTQRIAEAEKKVQLACKERDAAKKEIKSIKEELATRLNSSETADLLKEKDEQIRGLMEEGEKLSKQQLHNSNIIKKLRTKDKENENIIAKLNKKVQELEEELQHLKQVLDGKEEVEKQHRENIKKLNSVVERQEKDLGRLHIDINELEEKNRSIQAALDSAYKELTDLHKANAAKDSEAQEAALSREMRAKEELSAALEKAQEEARQQQETLAIQVGDLRLALQRAEQTAARKEDYLRHEISELQQRLQEAENRNQELSQSVSSTTRPLLRQIENLQATLGSQTSSWEKLEKNLSDRLGESQTLLAAAVERERAATEELLANKIQMSSMESQNSLLRQENSRFQAQLESEKNRLRKLEDENNRYQVELENLKDEYVRTLEETRKEKTLLNSQLEMEKMKVEQERKKAIFTQEAVKEKERKPFSVSSTPTISRSSSISGVDMAGLQTSFLSQDEPHDHSFGPMSVSANGSNLYDAVRMGAGSSIIENLQSQLKLREGEISHLQLEIGNLEKTRSIMAEELVKLTNQNDELEEKVKEIPRLRMQLRDLDQRYNTILQMYGEKAEEAEELRLDLEDVKNMYKTQIDELLRQRLS
>30522_0:003f93_{"pub_og_id":"3717503at2759","og_name":"TATA_element_modulatory_factor_1_","level_taxid":2759,"organism_taxid":"30522_0","organism_name":"Bos_indicus_x_Bos_taurus","pub_gene_id":"TMF1","description":"TATA_element_modulatory_factor"}
MSWFNASQLSSFAKQALSQAQKSIDRVLDIQEEEPSAWAETIPYGEPGISPPVSGGWDTSTWGLKSNTEPQSQPVVSPKAITKPVRRTVVDESENFFSAFLSPADVQTIQKSPVVSKPPAKSQRPEEEVKSTLQESLHTGQSRTTEATESKVKDSPPCVSKETLAVSTLSPKTEDKHEETVTKESDTKVPTVHLKVSESVMNVKTTRENVSNMSTQPLTAETKDMALEPKEQKHEDRQSNTPSPPVSTFSSGTSTTSDIEVLDHESVISESSASSRQEHTDSKSSLHLMQTSFQLLSASACPEYNRLDDFQKLTESCCSSDAFERIDSFSVQSLDSRSVSEINSDDELSGKGYALVPIILNSSTPKTKTIESVEGKPEEANETLIMPNEETEMEESGRSATPVNCEQPDILVSSTSVNEGHAVLAEEAEQPEASSQPEAPSEKEDVCKTVEFLNEKLDKREAQLLSLSKEKALLEEAYDNLKDEMIRVKEESSSISSLKDEFTQRIAEAEKKVQLACKERDAAKKEIKSIKEELATRLNSSETADLLKEKDEQIRGLMEEGEKLSKQQLHNSNIIKKLRTKDKENENIIAKLNKKVQELEEELQHLKQVLDGKEEVEKQHRENIKKLNSVVERQEKDLGRLHIDINELEEKNRSIQAALDSAYKELTDLHKANAAKDSEAQEAALSREMRAKEELSAALEKAQEEARQQQETLAIQVGDLRLALQRAEQTAARKEDYLRHEISELQQRLQEAENRNQELSQSVSSTTRPLLRQIENLQATLGSQTSSWEKLEKNLSDRLGESQTLLAAAVERERAATEELLANKIQMSSMESQNSLLRQENSRFQAQLESEKNRLRKLEDENNRYQVELENLKDEYVRTLEETRKEKTLLNSQLEMEKMKVEQERKKAIFTQEAVKEKERKPFSVSSTPTISRSSSISGVDMAGLQTSFLSQDEPHDHSFGPMSVSANGSNLYDAVRMGAGSSIIENLQSQLKLREGEISHLQLEIGNLEKTRSIMAEELVKLTNQNDELEEKVKEIPRLRMQLRDLDQRYNTILQMYGEKAEEAEELRLDLEDVKNMYKTQIDELLRQRLS
>9749_0:001607_{"pub_og_id":"3717503at2759","og_name":"TATA_element_modulatory_factor_1_","level_taxid":2759,"organism_taxid":"9749_0","organism_name":"Delphinapterus_leucas","pub_gene_id":"TMF1","description":"TMF1"}
MSWFNASQLSSFAKQALSQAQKSIDRVLDIQEEEPSAWAETIPYGEPGISPPVSGGWDTSTWGLKSNTEPQNQPVASPKAITKPVRRTVVDESENFFSAFLSPTDVQTIQKSPVVSKPPAKSQRPEEEVKSTLQESLHAGQSRTTEAAESKVEDSPPFVSGETLAASTLSPKTEGKHEETLNKESDTKVSAVHLKVSESIIHVKTTRENVSNMPTQPLTAETKDMALEPKEQKHEDRQSNTPSPPVSTFSSGTSTTSDIEVLDHESVISESSASSRQETTDSKSSLHLMQTSFQLLSASACPEYNRLDDFQKLTESCCSSDAFERIDSFSVQSLDSRSVSEINSDDELSGKGYALVPIIVNSSTPKAKTVESVEGKPEEANETLIMPTEETEMEESGRSATPVNCEQPDILVSSTPVNEGHTVLDKVAEQPEVPESEPEALSEKEDVFKTVEFLNEKLDKREAQLLSLSKEKALLEEAYDNLKDEMIRVKEESSSISSLKDEFTQRIAEAEKKVQLACKERDAAKKEIKSIKEELATRLNSSETADLLKEKDEQIRGLMEEGEKLSKQQLHNSNIIKKLRAKDRENENIIAKLNKKVKDLEEELQHLKQVLDGKEEVEKQHRENIKKLNSVVERQEKDLGRLQVDMNELEEKNRSIQAALDSAYKELTDLHKANAAKDSEAQEAALSREMRAKEELSTALEKAQEEARQQQETLVIQVGDLRLALQRAEQAAARKEDYLRHEISELQQRLQEAENRNQELSQSVSSTTRPLLRQIENLQATLGSQTSSWEKLEKNLSDRLGESQTLLAAAVERERAATEELLANKIQMSSMESQNSLLRQENSRFQAQLESEKNRLRKLEDENNRYQVELENLKGEYVRTLEETRKEKTLLNSQLEMEKMKVEQERKKAIFTQEAIKEKERKSFSVSSTPTMSRSSSISGVDMAGLQTSFMSQDELHDHSFGPMSVSANGSNLYDAVRMGAGSSIIENLQSQLKLREGEITHLQLEIGNLEKTRSIMAEELVKLTNQNDELEEKVKEIPKLRTQLRDLDQRYNTILQMYGEKAEEAEELRLDLEDVKNMYKTQIDELLRQRLS
>75352_0:00651a_{"pub_og_id":"3717503at2759","og_name":"TATA_element_modulatory_factor_1_","level_taxid":2759,"organism_taxid":"75352_0","organism_name":"Megalobrama_amblycephala","pub_gene_id":"125256472","description":"TATA_element_modulatory_factor_isoform_X1"}
MSWFNASQLSSFAKQALTTAQKSIDRVLDIKEEEQWGDTTEPTFTDPPGKLVSTGWAMNQWNSPSEEHIKTLPPSSEAITKPVTRTVVDESEDFFSAFLPHGDVQTVSNTKVVSVPPAKSNRRLREKADKEKELEVGDSQGQTDLSKCGSQETIEIKPTETELLEQNSSSADEQLQPELVVPASIVALEEAAEQETSEDRTESDGLVITSDVTLTNVPLSSSEAESAGVFEPALTIETKNPVKTSPVPSKEILLESKDAKSEDRQSNTPSPPVSAFSSGTSTTSDIEVLDHESVLSESSASSRQETAEAKAGLHLMQGSFQLLSASTCSDFPRLDEYPKLTESCGSSSDAFERIDSFSVQSLDSRSVSEVNSDDEIPGNRTLASITAGPLPAPAQSAPETKQDEEEGITESMNDQSLDDNEMEESGRSATPVNCEQTDELQEGEQEAEFDLRLTNQKTYVNEMAVSQSTKEKLGDSPCQIFELQKIIEELSSRLEKRESQLLVVSKDKARLEEECDNLKDEMISLKEESSAVQSLKDEFTQRIAEAERKAQLACKERDIAKKEIKGLREELASRLNSSETLELIKEKEEQIRELLEEGEKLSKQQLQHSNIIKKLRVKEKESDAQITKQTKKLKELEEELKHLQQVLDGKEEVEKQHRENIKKLNAVVERQEKELSKLQTSDEELQEKNRSLQAALDSSYKELAELHKANATKDSEAQELALSREVQAKEELSLALEKVQEESRLQQEALANQVADLRLALQRAEQQQAKKEDYLREEISELQQRLQEAETRNQELSQSVTSATRPLLRQIENLQATLGAQTASWEKLEKNISDRLADAQAQLAVSIEKERSATEELLAIRAQIASLESQASLLRQEKGRLQGQLDAERMRREKLEDDFSRERVELENLKGEHVRVSEEAKKEKLLLTNQLEMEKMKVEQEKKKCYLAQEALKEKERKSLSLSVTDAPASSTPSLSRSSSVSGAEHAGLPSSIFSQQEDSLDHSFSTMTMSISGTNLYEAARLGGGSSIIESLQSQLKLREGEIAQLQMEIASLERSRTVMAEELVRLTNQNDEMEDKVKEIPRLKVQLKDLEQRHNTILQMYGEKAEEAEELRLDLEDVKNMYKTQIDELLKNQK
>7994_0:003b9c_{"pub_og_id":"3717503at2759","og_name":"TATA_element_modulatory_factor_1_","level_taxid":2759,"organism_taxid":"7994_0","organism_name":"Astyanax_mexicanus","pub_gene_id":"tmf1","description":"TMF_TATA_bd_domain-containing_protein"}
MSWFNASQLSSFAKQALTTAQKSIDRVLDIKEEDQWGEGITPTSHLTDLPSNPVSTGWGRNQWDSPTEECPTTLPASSEAITKPVTRTVVDESESFFSAFLSPGDIQTVQKPLVVSVAPTKSYPRIQEKADEEIIPAGKDDVDSTILSQPESDTCDGMGPEETKLVEVILKELEPPPVSVPQQSLSASIPQLEEPVVLEPLIAQELMTEPEQVENKTEESEECEETEDSRLTLEVPQVDAPSPIETGPVENTGNSGPTGPKSPVKTLSGPPKDIMLDSKDPKAEDRQSDTPSPPVSAFSSGTSTTSDIEVLDHESVISESSASSRQETAEAKAGLHLMQGSFQLLSASACGDFPRLDDYPKLTESCGSSSDAFERIDSFSVQSLDSRSVSEVNSDDEIPGNRTLASVTAGPTPVSPALLSPPTNQEQEEAELALTDSLKDQTLEENEMEESGRSATPVNCDQTEELQEVEQESGSNLTLSNLRTDPDEALTPPITEEQKGTSSCELLELQKVISELTSRLEKREAQLLTVSKDKARLEEECDNLKDEVISLKEETSSVQSLKDEFTQRIAEAERKAQLACKERDIAKKEIKGLREDLSTRFNSSETLELIKDKEEQIRGLLEEGEKLSKQQLQHSNIIKKLRVKEKDSDTKITKQSKKLKEQEEELKQLQQVLDGKEELEKQHRENIKKLNSVVERQEKDLSRVQTQNEELQEKNRSLQATLDSCYKELAELHKANATKASEAQELAVSREVQAKEELSLALEQAQEESRLQQEALANQVADLRLALQRAEQQQARKEDYLREEISELQQRLQGAETRNQELSQSVTSATRPLLRQIENLQANLGAQTASWEKLEKNLSDRLAEAQAQLAVAVEKERSATEELLAIKAQLASLESQNSLLRQEKGRLQGQLDAERARREKLEDDSSREHVELENLRGEHTRAQEESRKEKLLLTNQLEMEKMKVEQEKKKCYLAQEALKEKERKALSVSVGEAPPSSTPSLSRSSSISGADQGGLHTSMLSQEDCLDHSFGTMTMSLSGSSLYEAARLTGGSSIIENLQSQLKLREGEIAQLQLEISSLERSRAVMAEELVRLTNQNDEMEDKVKEIPRLKVQLKDLEQRHNTILQMYGEKAEEAEELRLDLEDVKNMYKTQIDELLKNQK
>9915_0:003cea_{"pub_og_id":"3717503at2759","og_name":"TATA_element_modulatory_factor_1_","level_taxid":2759,"organism_taxid":"9915_0","organism_name":"Bos_indicus","pub_gene_id":"TMF1","description":"TMF1"}
MSWFNASQLSSFAKQALSQAQKSIDRVLDIQEEEPSAWAETIPYGEPGISPPVSGGWDTSTWGLKSNTEPQSQPVVSPKAITKPVRRTVVDESENFFSAFLSPADVQTIQKSPVVSKPPAKSQRPEEEVKSTLQESLHTGQSRTTEATESKVKDSPPCVSKETLAVSTLSPKTEDKHEETVTKESDTKVPTVHLKVSESVMNVKTTRENVSNMSTQPLTAETKDMALEPKEQKHEDRQSNTPSPPVSTFSSGTSTTSDIEVLDHESVISESSASSRQEHTDSKSSLHLMQTSFQLLSASACPEYNRLDDFQKLTESCCSSDAFERIDSFSVQSLDSRSVSEINSDDELSGKGYALVPIILNSSTPKTKTIESVEGKPEEANETLIMPNEETEMEESGRSATPVNCEQPDILVSSTSVNEGHAVLAEEAEQPEASSQPEAPSEKEDVCKTVEFLNEKLDKREAQLLSLSKEKALLEEAYDNLKDEMIRVKEESSSISSLKDEFTQRIAEAEKKVQLACKERDAAKKEIKSIKEELATRLNSSETADLLKEKDEQIRGLMEEGEKLSKQQLHNSNIIKKLRTKDKENENIIAKLNKKVQELEEELQHLKQVLDGKEEVEKQHRENIKKLNSVVERQEKDLGRLHIDINELEEKNRSIQAALDSAYKELTDLHKANAAKDSEAQEAALSREMRAKEELSAALEKAQEEARQQQETLAIQVGDLRLALQRAEQTAARKEDYLRHEISELQQRLQEAENRNQELSQSVSSTTRPLLRQIENLQATLGSQTSSWEKLEKNLSDRLGESQTLLAAAVERERAATEELLANKIQMSSMESQNSLLRQENSRFQAQLESEKNRLRKLEDENNRYQVELENLKDEYVRTLEETRKEKTLLNSQLEMEKMKVEQERKKAIFTQEAVKEKERKPFSVSSTPTISRSSSISGVDMAGLQTSFLSQDEPHDHSFGPMSVSANGSNLYDAVRMGAGSSIIENLQSQLKLREGEISHLQLEIGNLEKTRSIMAEELVKLTNQNDELEEKVKEIPRLRMQLRDLDQRYNTILQMYGEKAEEAEELRLDLEDVKNMYKTQIDELLRQRLS
>37293_0:003fa2_{"pub_og_id":"3717503at2759","og_name":"TATA_element_modulatory_factor_1_","level_taxid":2759,"organism_taxid":"37293_0","organism_name":"Aotus_nancymaae","pub_gene_id":"TMF1","description":"TMF_TATA_bd_domain-containing_protein"}
MSWFNASQISSFAKQALSQAQKSIDRVLDIQEEEPSVWVETIPYGEPGISPPVSGGWDTSTWGLKSNIEPQSPPIASPKAITKPVRRTVVDESENFFSAFLSPTDVQTIQKSPVVSKPPAKSQRPEEEVKSGLHESLHIGQSRTPETTESQVKDSSLCVSGETLAAGTSSPKTEGKHEETDKELDMKVPTVRLKVSESVIDVKTTTESISNMSTQSLTAETKDMALEPKEQKQEDRQSNTPSPPVSTFSSGTSTTSDIEVLDHESVISESSASSRQETTDSKSSLHLMQTSFQLLSTSACPEYNRLDDFQKLTESCCSSDAFERIDSFSVQSLDSRSVSEINSDDELSGKGYALVPIIVNSSTPKSKTVESAEGKSEEVNETLVIPTEEAEMEESGRSATPVNCEQPDILVSSTPVNEGQTVLDKVTEQCESTESQPEALSEKSDVCKTVEFLNEKLEKREAQLLSLSKEKALLEEAYDNLKDEMFRVKEESSSISSLKDEFTQRIAEAEKKVQLACKERDAAKKEIKNIKEELATRLNSSETADLLKEKDEQIRGLMEEGEKLSKQQLHNSNIIKKLRAKDKENENMIAKLNRKVKELEEELQHLKQVLDGKEEVEKQHRENIKKLNSVVERQEKDLGRLQIDMDELEEKNRSIQAALDSAYKELTDLHKANAAKDSEAQEAALSREMKAKEELSAALEKAQEEARQQQETLAIQVGDLRLALQRAEQASARKEDYLRHEIGELQQRLQEAENRNQELSQSVSSTTRPLLRQIENLQATLGSQTSSWEKLEKNLSDRLGESQTLLAAAVERERAATEELLANKIQMSSMESQNSLLRQENSRFQAQLETEKNRLRKLEDENNRYQVELENLKDEYVRTLEETRKEKTLLNSQLEMERMKVEQEKKKAIFTQEAIKEKERKPFSVSSTPTMSRSSSISGVDMAGLQTSFLSQDESHDHSFGPMSVSANGSNLYDAIRMGAGSSIIENLQSQLKLREGEITHLQLEIGSLEKTRSIMAEELVKLTNQTDELEEKVKEIPKLRTQLRDLDQRYNTILQMYGEKAEEAEELRLDLEDVKNMYKTQIDELLRQRLS
>7955_0:003106_{"pub_og_id":"3717503at2759","og_name":"TATA_element_modulatory_factor_1_","level_taxid":2759,"organism_taxid":"7955_0","organism_name":"Danio_rerio","pub_gene_id":"tmf1","description":"tmf1"}
MSWFNASHLSSFAKQALTTAQKSIDRVLDIKEEEWGDTTGQNFPDPPGKPAPTGWGMNQWNSPTEEQTTSPPPSSEAITTPVTRTVVDESEDFFSAFLPPGDVQAVSNTKVVSVAPAKSNRRLREKADKDKELVDNDLQGQAELSKSSSQEITEIKPAGAELSEQNSSTVEEQMQPELGIPASGVAPEQAVEQESIEDQTESDGLVLTLDVPLTNVPSFSSEGESVDSFDPPLNVETKNPDKTLPVPPKEIILESKDAKSEDRQSDTPSPPVSAFSSGTSTTSDIEVLDHESVLSESSASSRQETAEAKAGLHLMQGSFQLLSASTCSDFPRLDEYPKLTESCGSSSDAFERIDSFSVQSLDSRSVSEVNSDDEIPGNRTLASITAGPLPAPAESVPQTKQEEEEGMIESMNDQSLDDNEMEESGRSATPVNCEQVDELQEVDQEPEPDLTMSSQKIDVHETVTPLSTEEKPGDSPFQISELQKIIEELSGRLEKRESQLLAVSKDKARLEEECDNLKDEVISLKEESSSVQSLKDEFTQRIADAERKAQLSCKERDIAKKEIKGLREELASRLNSNETLELIKEKEEQIRELLEEGEKLSKQQLQHSNIIKKLRVKERESDAQIAKQTKKLKEQEEELKLLQQVMDGKEEIEKQHRENIKKLNAVVERQEKELSKLQTSSEELQEKSRSLQAALDSSYKELAELHKANASKDSEAQELALSREVQAKEELSLALEKVQEDSRLQQEALANQVADLRVALQRAEQQQAKKEDYLREEISELQQRIQEAETRNQELSQSVTSATRPLLRQIENLQATLGAQTASWEKLEKNLSDRLADAQAQLAVSVEKERSATEELLAIRAQITSFESQASLLRQEKGRLQGQLDAERMRREKLEDDLSRERVELENLKGEYARVSEDSKKEKLLLTNQLEMEKMKVEQEKKKCYLAQEALKEKERKSHQSVTDAPASSTPSLSRSSSVSGADHAGLPSSFFSQQEDSLDHSFNTMTMSISGTNLYEAARLGGGSSVIESLQSQLKLREGEITQLQMEIASLERSRTVMSEELIRLTNENDEMESKVKEIPRLKVQLKDLEQRHNTILQMYGEKAEEAEELRLDLEDVKNMYKLQIDELLKNQKQ
>9733_0:00118a_{"pub_og_id":"3717503at2759","og_name":"TATA_element_modulatory_factor_1_","level_taxid":2759,"organism_taxid":"9733_0","organism_name":"Orcinus_orca","pub_gene_id":"TMF1","description":"TATA_element_modulatory_factor"}
MSWFNASQLSSFAKQALSQAQKSIDRVLDIQEEEPSAWAETIPYGEPGISPPVSGGWDTSTWGLKSNTEPQNQPVASPKAITKPVRRTVVDESENFFSAFLSPTDVQTIQKSPVVSKPPAKSQRPEEEVKSTLQESLHAGQSRTTEAAESKVEDSPPFVSGEILAASTLSPKTEGKHEETLNKESDTKVSAVHLKVSESIIHVKTTRENVSNMPTQPLTAETKDMALEPKEQKHEDRQSNTPSPPVSTFSSGTSTTSDIEVLDHESVISESSASSRQETTDSKSSLHLMQTSFQLLSASACPEYNRLDDFQKLTESCCSSDAFERIDSFSVQSLDSRSVSEINSDDELSGKGYALVPIIVNSSTPKAKTVESVEGKPEEANETLIMPTEETEMEESGRSATPVNCEQPDILVSSTPVNEGHSVLDKVAEQPEVPESEPEALSEKEDVFKTVEFLNEKLDKREAQLLSLSKEKALLEEAYDNLKDEMIRVKEESSSISSLKDEFTQRIAEAEKKVQLACKERDAAKKEIKSIKEELATRLNSSETADLLKEKDEQIRGLMEEGEKLSKQQLHNSNIIKKLRAKDRENENIIAKLNKKVKDLEEELQHLKQVLDGKEEVEKQHRENIKKLNSVVERQEKDLGRLQVDMNELEEKNRSIQAALDSAYKELTDLHKANAAKDSEAQEAALSREMRAKEELSAALEKAQEEARLQQETLVIQVGDLRLALQRAEQAAARKEDYLRHEISELQQRLQEAENRNQELSQNVSSTTRPLLRQIENLQATLGSQTSSWEKLEKNLSDRLGESQTLLAAAVERERAAIEELLANKIQMSSVESQNSLLRQENSRFQAQLESEKNRLRKLEDENNRYQVELENLKGEYVRTLEETRKEKTLLNSQLEMEKMKVEQERKKAIFTQEAIKEKERKPFSVSSTPTMSRSSSISGVDMAGLQTSFMSQDELHDHSFGPMSVSANGSNLYDAVRMGAGSSIIENLQSQLKLREGEITHLQLEIGNLEKTRSIMAEELVKLTNQNDELEEKVKEIPKLRTQLRDLDQRYNTILQMYGEKAEEAEELRLDLEDVKNMYKTQIDELLRQRLS
>9913_0:00400b_{"pub_og_id":"3717503at2759","og_name":"TATA_element_modulatory_factor_1_","level_taxid":2759,"organism_taxid":"9913_0","organism_name":"Bos_taurus","pub_gene_id":"TMF1","description":"TMF1"}
MSWFNASQLSSFAKQALSQAQKSIDRVLDIQEEEPSAWAETIPYGEPGISPPVSGGWDTSTWGLKSNTEPQSQPVVSPKAITKPVRRTVVDESENFFSAFLSPADVQTIQKSPVVSKPPAKSQRPEEEVKSTLQESLHTGQSRTTEATESKVKDSPPCVSKETLAVSTLSPKTEDKHEETVTKESDTKVPTVHLKVSESVMNVKTTRENVSNMSTQPLTAETKDMALEPKEQKHEDRQSNTPSPPVSTFSSGTSTTSDIEVLDHESVISESSASSRQEHTDSKSSLHLMQTSFQLLSASACPEYNRLDDFQKLTESCCSSDAFERIDSFSVQSLDSRSVSEINSDDELSGKGYALVPIILNSSTPKTKTIESVEGKPEEANETLIMPNEETEMEESGRSATPVNCEQPDILVSSTSVNEGHAVLAEEAEQPEASSQPEAPSEKEDVCKTVEFLNEKLDKREAQLLSLSKEKALLEEAYDNLKDEMIRVKEESSSISSLKDEFTQRIAEAEKKVQLACKERDAAKKEIKSIKEELATRLNSSETADLLKEKDEQIRGLMEEGEKLSKQQLHNSNIIKKLRTKDKENENIIAKLNKKVQELEEELQHLKQVLDGKEEVEKQHRENIKKLNSVVERQEKDLGRLHIDINELEEKNRSIQAALDSAYKELTDLHKANAAKDSEAQEAALSREMRAKEELSAALEKAQEEARQQQETLAIQVGDLRLALQRAEQTAARKEDYLRHEISELQQRLQEAENRNQELSQSVSSTTRPLLRQIENLQATLGSQTSSWEKLEKNLSDRLGESQTLLAAAVERERAATEELLANKIQMSSMESQNSLLRQENSRFQAQLESEKNRLRKLEDENNRYQVELENLKDEYVRTVEETRKEKTLLNSQLEMEKMKVEQERKKAIFTQEAVKEKERKPFSVSSTPTISRSSSISGVDMAGLQTSFLSQDEPHDHSFGPMSGSANGSNLYDAVRMGAGSSIIENLQSQLKLREGEISHLQLEIGNLEKTRSIMAEELVKLTNQNDELEEKVKEIPKLRMQLRDLDQRYNTILQMYGEKAEEAEELRLDLEDVKNMYKTQIDELLRQRLS
>40151_0:003161_{"pub_og_id":"3717503at2759","og_name":"TATA_element_modulatory_factor_1_","level_taxid":2759,"organism_taxid":"40151_0","organism_name":"Monodon_monoceros","pub_gene_id":"TMF1","description":"TATA_element_modulatory_factor_isoform_X1"}
MSWFNASQLSSFAKQALSQAQKSIDRVLDIQEEEPSAWAETIPYGEPGISPPVSGGWDTSTWGLKSNTEPQNQPVASPKAITKPVRRTVVDESENFFSAFLSPTDVQTIQKSPVVSKPPAKSQRPEEEVKSTLQESLHAGQSRTTEAAELKVEDSPPFVSGETLAASTLSPKTEGKHEETLNKESDTKVSAVHLKVSESIIHVKTTRENVSNMPTQPLTAETKDMALEPKEQKHEDRQSNTPSPPVSTFSSGTSTTSDIEVLDHESVISESSASSRQETTDSKSSLHLMQTSFQLLSASACPEYNRLDDFQKLTESCCSSDAFERIDSFSVQSLDSRSVSEINSDDELSGKGYALVPIIVNSSTPKAKTVESVEGKPEEANETLIMRTEETEMEESGRSATPVNCEQPDILVSSTPVNEGHTVLDKVAEQPEVPEREPEALSEKEDVFKTVEFLNEKLDKRETQLLSLSKEKALLEEAYDNLKDEMIRVKEESSSISSLKDEFTQRIAEAEKKVQLACKERDAAKKEIKSIKEELATRLNSSETADLLKEKDEQIRGLMEEGEKLSKQQLHNSNIIKKLRAKDRENENIIAKLNKKVKDLEEELQHLKQVLDGKEEVEKQHRENIKKLNSVVERQEKDLGRLQVDMNELEEKNRSIQAALDSAYKELTDLHKANAAKDSEAQEAALSREMRAKEELSAALEKAQEEARQQQETLVIQVGDLRLALQRAEQAAARKEDYLRHEISELQQRLQEAENRNQELSQSVSSTTRPLLRQIENLQATLGSQTSSWEKLEKNLSDRLGESQTLLAAAVERERAAIEELLANKIQMSSMESQNSLLRQENSRFQAQLESEKNRRRKLEDENNRYQVELENLKGEYVRTLEETRKEKTLLNSQLEMEKMKVEQERKKAIFTQEAIKEKERKSFSVSSTPTMSRSSSISGVDMAGLQTSFMSQDELHDHSFGPMSVSANGSNLYDAVRMGAGSSIIENLQSQLKLREGEITHLQLEIGNLEKTRSIMAEELVKLTNQNDELEEKVKEIPKLRTQLRGLTENDKTDSNKKCTEGFPGGTGVESPPADAGDAGSCPGPGRSHMPRSGCAREPWPLSLRVRSLCSAAGEATALRGPGTAKNK
>62324_0:000ae0_{"pub_og_id":"3717503at2759","og_name":"TATA_element_modulatory_factor_1_","level_taxid":2759,"organism_taxid":"62324_0","organism_name":"Anopheles_funestus","pub_gene_id":"AFUN008477","description":"TMF_TATA_bd_domain-containing_protein"}
MSWFDTTGIANLAKNALKEAQKQIDKALDIKDEEETAGLSETGASAEDSDDDMVRNTPTQSDVSTNPVAASNSKIASNTLSTSFEATDGSFFDQPANNPSTVTKPPSSLKCRSFEDSKNATILSSPATEVDTSESIEVLTPVTNSGSALTSPSRRSSGANTMHDDEESESIEVIGTIDMSPIATPESIDTTEPNKYAETHQEQPASVLPNHREKDEDELSVEDDSISNTLSEQTITVLESDVNLLPITVAPGRSKHQFSITNTLPVNVVSVECQALNKSGEKCSDSVAPSSSLSANNYSEAKPVTETKSEHGLEQSYESIESQTQISDMAHSFEEIRSGSNDMDGHTTASSSTVQLENSGQFSDAVLESPDGPGCSQSLFQSLGDDEIETTTSSDIEIISSPNGGDSSSTHSGAYRTSPLKISDGKGENFDMLLIKKRRGHTREPSEISVNSGNSDDSGHLPETERLMRRLVEVSETLEQREYRLVELGRQNAELTEQNFQLTAQLESKAKRDGASDPDGYMQRLSALERKFQQSIREKENLKSKLEALRTEAKERVAKSEMDKALVERDFMINELQKEGESLSKQVLQHSNIIKKLRAKEKESDTLIRRQCDEINELTQETERLKRSLSAKDEVERSQIDAVHKLTSEKRKLERECAILNGNLDDQTQKYESLRKSFECARKELNEKVELCQDLQNRLTKLQNCEAEYLSFQRTNKTLIEQMEELREQLRRTERENEHRLIRAKNEHVELLRRLEASETRAEEEKNASALLTVPLMKQLESLQSSIRHKERVWEQRDTSFTQQLAEALERVKLITEKEVTQRNIIATLQDRIVQLEERLTETLVQTEEALTSLQQKTQETELLEQEYRKRLAACEERQASQRMKECLQKQEVSTECQQTTSSPNNDCTDKVIAEEVGTFEDDPNDGKLQVDINATLQTGFATRHAEETSPTPSMGNLSLPDSLNSIPWNTAEDNHGVTSVDRSVPPADSIGEVGYNPSIMFNNTSLLETLQSTLKQRDGEVYQLQWEVSRFQQERNVLSSEISNLTMELDNVRERFERSIRLEEELKDLQNRYDALLQMYGESVEKTEELQLDLSDVKEMYKIQIDDLLKRQRDLIASMNHHPSSLASPSAGNNC
>93162_0:001359_{"pub_og_id":"3717503at2759","og_name":"TATA_element_modulatory_factor_1_","level_taxid":2759,"organism_taxid":"93162_0","organism_name":"Marmota_flaviventris","pub_gene_id":"Tmf1","description":"TATA_element_modulatory_factor"}
MSWFNAAQLSSFAKQALSQAQKSIDRVLDIQEEPHAWAEAAPYGEPGISPAVSGGWDTSTWGLKSNTEPQSPPTASPKAITKPVRRTVVDESENFFSAFLSPTDVQGIQKSPVVSKPPAKSQRPEEVESGLHEPLRDAQSRPETSDSQVKDPPLCVSGGAQAAGTPSPKAEGRLEESVGGESDLKAPAAGVEASESAITVKPATESVPHGSPQALSAEEKGVALEPKEPKQEDRQSNTPSPPVSTFSSGTSTTSDIEVLDHESVMSESSASSRQEAADPRSSLPLMQTSFQLLSTSTCPEYGRLDELHKLSESCCSSDAFERIDSFSVQSLDSRSVSEINSDDELPGKGYALGPAVLGSTPKTKTVESVEGKAEGEADGTLVAPAEEAEMEESGRSATPVNCEQPDMAVSPAPVGEGHAVLHKVAGQGEAAEAQPEALAEKEDVCKTVQFLNEKLEKREAQLLSLSKEKALLEEAYDNLKDEMFRVREESSSVSSLKGEFTQRIAEAERKAQLACKERDAAKKEVKNIKEELATRLNSSETADLLKEKDEQIQGLMEEGEKLSKQQLHNSNIIKKLRSKDKDNENTIAKLNKKVRDLEEELQHLKQVLDGKEEVEKQHRENIKKLNSVVERQEKDLSRLQMESGELEEKNRSIQAALDSAYKELTDLHKANAAKESAAQEAALNRDVKAKEELSAALEKAQEEARQQQEALAIQVGDLRLALQRAEQAAARKEDCLRHEISELQQRLQEAENRNQELSQSVSSTTRPLLRQIENLQATLGSQTSSWEKLEKSLSERLAESQTLLAAAVERERAATEELLAIKTQMSSVDSQNSLLRQENSRFQAQLESERSKLRKLEDESNRYQVELENLKEEYARMLEETRREKTLLNSQLEMEKMRVEQERKKAIFTPEAVREKERKPLSVSSTPTLSRSSSISGVDMAGLQTSFLSQDEAPDHPFGPMSASASGGTLYDAVRLGAGSSVVESLQSQLKLREGEIAHLQLEIGSLEKTRSVMAEELVKLTSQNDELEEKVKEIPRLRAQLRDLDQRYNTILQMYGEKAEEAEELRLDLEDVKNMYKTQIDELLRQRLS
>93504_0:00067f_{"pub_og_id":"3717503at2759","og_name":"TATA_element_modulatory_factor_1_","level_taxid":2759,"organism_taxid":"93504_0","organism_name":"Ostrinia_furnacalis","pub_gene_id":"LOC114366181","description":"TATA_element_modulatory_factor-like_isoform_X3"}
MWPMDEGSITPTGAGAAASLSAALGVEDALTRRDGSLRALTAQLHQARAERSRACDSLAALQARLDDYQSLQEQYDALLQMYGEKEEQLSEARLDLADVTALYKAQLADLVTLRQQAR
>93504_0:000680_{"pub_og_id":"3717503at2759","og_name":"TATA_element_modulatory_factor_1_","level_taxid":2759,"organism_taxid":"93504_0","organism_name":"Ostrinia_furnacalis","pub_gene_id":"LOC114366179","description":"uncharacterized_protein_LOC114366179"}
MVLQTKSALDDATHRLESTRTSLDAARRELTALRGSGDELARTRAAHARLEADLRAARADAAARAAELARLRADVTAEERRWASREEALRREVREARELACADAAPAPAESCGALLAQLAALQRAALQRDTAHAHHTRALRAQLGECRAGPGAPASCGPCWRSWRPCSAPLSSGTPRTRTTRAPSAPSWVSVARGPAPRPRAGPAGAAGGPAARRSPAGHRARAPHARPPRPAG
>93504_0:0034ec_{"pub_og_id":"3717503at2759","og_name":"TATA_element_modulatory_factor_1_","level_taxid":2759,"organism_taxid":"93504_0","organism_name":"Ostrinia_furnacalis","pub_gene_id":"LOC114363635","description":"TATA_element_modulatory_factor"}
MNWFDTSGLTSLAKTALKEAQKTIDKALDIQDESGEEPEDESPPQSTAKSSPSKSGTPQKDSDFFSSWGLTVSAESGKDDPIKEQPVVTESPSKSTSQSLWGSFAGSFFEQPTSEHDSTIVQPPKAKSMNVIADAKYGSQDDLFSKSQLVMSDGAEGLEFKIAKTSKDDFSKVEDRRGSSRSNRLSLVSSRNSSDSVEVLSHSLKTTPDSEAASGQSMSHSSSVGQKLNSDSVEILPDSLVSPSSIECLGFDSYSSDRNSSSTSSHLSPGDVSDKKSTPVGERTERAETADSVSLVADDDEDTMSYNSISECTAPTVLDTDDKSASPFPKMLRSESRKILEKDFIHLEQSVLPHRMQISENSSNDGSWSDRTLNADNESIILENTVEEPKKEMDQEDILMEKLSDSSSFYNVNVSVDMLRSESSAFVNVEKQQCSGPDSDSSQKEGSLKERTSPISSDSKSDLVKIGSDRTSGHTSGDELETATSSDIEIIPSPNGDGHFCRSSPAKYGLRQSKFDGTTSPNLVDLVLGKSLATKIRGHNRELSEASIQSNTSDESQSSENERLMRRLCEMAEILEARENRLMEVSRNNAELAESNADLKSQLDSMVAKHESGEINMITEDYTQRMSALEKKFQQAIREKDQLRKQLDTLKTEASRKNSSDLENSLKEKDDVITQLQEEGEKLARQQLQHSNIIKKLRAKEKDNEQVIKSLRDKIADQTSELERLKRSLSAKEELEVSQVEAVYRLTTANKKLDAELAETKSALDDATHRLESTRTSLDAARRELTALRGSGDELARTRAAHARLDHDLRAARAEAAARAAELARLRADVTAEERRWATREEALRREVREARELACADAAPAPAESCGALLAQLAALQRAALQRDTAHAHHTRALRAQLAEAETSLAKAVERERVSREEAAAATSRLAAAEGLLQDAQARLDAVTAHAQQLLNRVTKLEEELANKSSELDRVLCEKEATSSELHGLLAAAQQALDAERAALDTERKRNSILQDEGSITPTGAGAAASLSAALGVEDALTRRDGSLRALTAQLHQARAERSRACDSLAALQARLDDYQSLQEQYDALLQMYGEKEEQLSEARLDLADVTALYKAQLADLVTLRQQAR
>79684_0:003aa0_{"pub_og_id":"3717503at2759","og_name":"TATA_element_modulatory_factor_1_","level_taxid":2759,"organism_taxid":"79684_0","organism_name":"Microtus_ochrogaster","pub_gene_id":"Tmf1","description":"TATA_element_modulatory_factor"}
MSWFNASQLSSFAKQALSQAQKSIDRVLDIQEEEPSAWAEPIPYGEPGISLPVSGGWDTSTWGLKSSTEPQSPPTASPKAITKPVRRTVVDESENFFSAFLSPSDVQTIQKSPVVSKPPAKSQRPKEEVKGSLQESSSPGPSRTPETAESEVRETVCISGETPAVATPSPVPEGKHGETACEESEVKVPAVRLKASEGVVNVNTATEDVSTTSTQSLPAETKDVTLEPKEQKHEDRQSNTPSPPVSSFSSGTSTTSDIEVLDHESVISESSASSRQETSDAKSSLHLMQTSFQLLSASACPEYSRLDEFQKLNESCCSSDAFERIDSFSVQSLDSRSVSEINSDDELPGKGYALVPIVVNPSTPKTKVVEPTEEKAEEEEGNETLIAPSEEADLEESGRSATPVNCEQPDTLASPVPGNEGDLVSGPATDQCEAAGSQPEALPEKEDVCKTLEFLNEKLEKREAQLLSLSKEKALLEEAYDNLKDEMFRVKEESSSISSLKDEFTQRIAEAEKKVQLACKERDAAKKEVKTIKEELATRLNSSQTADLLKEKDEQIQGLMEEGEKLSKQQLHNSNIIKKLRTKDKDNENVIAKLNRKAKELEEELQHLRQILDGKEEVEKQHRENIRKLNSVVERQEKDLGRLQVDKDELEEKSRSTQAALDSAYRELTDLHKANAAKDSEVQEAALRREMKAKEEVSAALEKAQEEARQQQEALALQVGDLRLALQRAEQAAARKEDYLRHEISELQQRLQEAENRNQELSQSVSSTTRPLLRQIENLQATLGSQTSSWETLEKNLSDRLGESQALLAAAVERERAATEELLANKTQMSSVESQNSLLRQENSRLQAQLESGKNKLRKLEDENSRYQVELENLKDEYVRTLEETRKEKTLLCSQLEMEKMKVEQERKKAIFTQEAVKEKDHKPFSVSSTPTISRSSSVSGVDMAGLQTSFLSQDESHDHSFGPMSSSASGSNLYEAVRMGAGSSIIENLQSQLKLKEGEISHLQLEISNLEKTRSIMSEELVKLTNQNDELEEKVKEIPKLRVQLRDLDQRYNTILQMYGEKAEEAEELRLDLEDVKNMYKTQIDELLRQRLS
>9880_0:000405_{"pub_og_id":"3717503at2759","og_name":"TATA_element_modulatory_factor_1_","level_taxid":2759,"organism_taxid":"9880_0","organism_name":"Odocoileus_virginianus_texanus","pub_gene_id":"TMF1","description":"TMF1"}
MSWFNASQLSSFAKQALSQAQKSIDRVLDIQEEEPSAWAETIPYGEPGISPPVSGGWDTSTWGLKSNTEPQSQPVVSPKAITKPVRRTVVDESENFFSAFLSPADVQTIQKSPVVSKPPAKSQRPEEVKSTLQESLHTGQSRTPEATESKVKDSPPCVSEETPAVSTLSPETEHKHEESVHKESDTKVPTVHLKVSESVMNMKTTRENVSNMSTQPLTAEPKDMALEPKEQKHEDRQSNTPSPPVSTFSSGTSTTSDIEVLDHESVISESSASSRQENTDSKSSLHLMQTSFQLLSASACPEYNRLDDFQKLTESCCSSDAFERIDSFSVQSLDSRSVSEINSDDELSGKGYALVPIILNSSTPKTKTIESVEGKPEEANETLIMPNEETEMEESGRSATPVNCEQPDILVSSASVNEGHAVLDEEAEQPEASRQPEAPSEKEDVCKTVEFLNEKLDKREAQLLSLSKEKALLEEAYDNLKDEMIRVKEESSSISSLKDEFTQRIAEAEKKVQLACKERDAAKKEIKSIKEELATRLNSSETADLLKEKDEQIRGLLEEGEKLSKQQLHNSNIIKKLRTKDKENENIIAKLNKKVQELEEELQHLKQVLDGKEEVEKQHRENIKKLNSVVERQEKDLGRLQVDMNELEEKNRSIQAALDSAYRELTDLHKANAAKDSEAQEAALSREMRAKEELSAALEKAQEEARQQQETLAIQVGDLRLALQRAEQTAARKEDYLRHEISELQQRLQEAENRNQELSQSVSSTTRPLLRQIENLQATLGSQTSSWEKLEKNLSDRLGESQTLLAAAVERERAATEELLANKIQMSSMESQNSLLRQENSRFQAQLESEKNRLRKLEDENNRYQVELENLKDEYVRTLEETRKEKTLLNSQLEMEKMKVEQERKKAIFTQEAVKEKERKPFSVSSTPTISRSSSISGVDMAGLQTSFLSQDEPHDHSFGPMSMSANGSNLYDAVRMGAGSSIIENLQSQLKLREGEISHLQLEIGNLEKTRSIMAEELVKLTNQNDELEEKVKEIPKLRTQLRDLDQRYNTILQMYGEKAEEAEELRLDLEDVKNMYKTQIDELLRQRLS
>7394_0:002590_{"pub_og_id":"3717503at2759","og_name":"TATA_element_modulatory_factor_1_","level_taxid":2759,"organism_taxid":"7394_0","organism_name":"Glossina_morsitans","pub_gene_id":"GMOY009267"}
MSWFDTKGLASLAKTALKEAQKKIDKVLDIQEDELEGIDRSTSTLQTEYISQDSESRRLVSDQMTPVTSNLESNAITERESSGLSPLSSSCFSPELFLVDNRPHEMITTPPKAGEIVKEIAALTPSLSLNSKSTKKDVSKCRYAGEVLSFPEILLYSEDTATTPESVEMISPDSDGAIVPSSVGESIVVISSSSDGYVDIENEPMNQLNELIPSNESKYKVLINAINETEDLTLRGANKNQPISPQKNPFELQTIDSDSTQSFEDVQPQFVDNSEIRTNQSKEPSSRSDTSPHNSNDEGETATSSDIEIISSPNGDASSTNSNMTRQSSTKLKKSESVNLRSSVPAVSPHSNVNRKGHCRESSEISILSIDSQSEDELEKLINRISELNSIVEARELRLLESERQNSMLRERNIELQGLVDVNSLQTSEDYTKRMSSLEKKFQAGIRERETLHSQIKELQSKIPKNDLLQALSESQIMTTELKQEGEKLSKEILQQSNIIKKLRSKEKATNIQVKTFSEQLIIANDEVERLKRTLAAKEDVERTQIEAVHKMVSENQKLEKENAHLNSKLDDVTQKLNTLQKSFDAVKAELQQRSKQHTDFTKTAEAVQAAEREKQVIQIANQDLQQQLQGLREKLRLSEQAAIKREQHLREENRQLMTRLEAAELRAESSTQEISQTTIPLMRHLESLQYTLNQRTNNWNKEEKCLLAKVENSQSRLKALENIEKISNEKTDVLKSRCQDLEEQLTHAIMQEEKTKIALQFELKQAESKYNKELAEINEELELSQGKIKSLEENQTNLQQKLKEMESKLNNAQEYLEREESSTALSEYARQHLNDAAQRPQSPTISAGINSLEDAMLNSVDWHQDDLESISNPGRPSAMPGLGLALLNHNASTWEHLQSLLKQRDGELAQLQWQLSRLQAERSLLQVEISQLTQELENIKEKMHSYQILESNFVELQTSYDALLQMYGEKVERTEELELDLKECKEAYKIQIQELLAKLKT
>10116_0:001ce4_{"pub_og_id":"3717503at2759","og_name":"TATA_element_modulatory_factor_1_","level_taxid":2759,"organism_taxid":"10116_0","organism_name":"Rattus_norvegicus","pub_gene_id":"Tmf1","description":"Tmf1"}
MSWFNASQLSSFAKQALSQAQKSIDRVLDIQEEEPSAWAEAIPYGEPGISPSVSGGWDTSTWGLNSSSEPQSSPTASQAITKPVRRTVVDESENFFSAFLSPSDVQTIQKSPVVSKPPAKSQRPEEEVKSSLQEPSSPGQSRTSETAESEATDSACVSGETPAVGTPSPVPEGKREETASEESEGKVPTVRAKASESVVKVNTAEDVSPTSTQSLTTETKDMALEPKEQKHEDRQSNTPSPPVSSFSSGTSTTSDIEVLDHESVISESSASSRQETSDAKSSLHLMQTSFQLLSASACPEYGRLDDFQKLSESCCSSDAFERIDSFSVQSLDSRSVSEINSDDELPGRGYALVPIVVSPSAPKTKVVESTEENVEEEEGNETLIAPSEEAELEESGRSATPVNCDQPDTLASPTPVNVGPSASGPAAEDGEAAENHPKAPQLEQEDVGKTVEFLNEKLEKRETQLLSLSKEKALLEEAYDNLKDEMFRVKEESSSISSLKDEFTQRIAEAERKAQLACKERDTAKKEMKTMKEELASRLNSSQTADLLKEKDEQIQGLMEEGEKLSKQQLHNSNMIKKLRAKDKDNESVIAKLKKKAKELEEELQHLRQVLDGKEEVEKQHRENIKKLNSVVERQEKDLGRLQVDMNELEEKSRSTQAALDSAYRELTDLHKANAAKDSEVQEAALRREMKAKEELSGALEKAQEEARQQQETLALQVGDLRLALQRAEQAAARKEDYLRHEISELQQRLQEAENRNQELSQSVSSTTRPLLRQIENLQATLGSQTSSWEMLEKNLSDRLGESQTLLAAAVERERAATEELLANKIQMSSVESQNALLRQENSRLQAQLESEKNKLRKLEDENSRYQVELENLKDEYVRTLEEARKEKTLLSSQLEMERMKVEQERKKTIFTQETLKEKEHKPFSVSSTPTMSRSSSLSGVDMAGLQTSFLSQDESHDHSFGPMSTSASGSNLYEAVRMGAGSSIIENLQSQLKLREGEISHLQLEISNLEKTRSIMSEELVKLTNQNDELEEKVKEIPKLRVQLRDLDQRYNTILQMYGEKAEEAEELRLDLEDVKNMYKTQIDELLRQRLS
>180454_0:000129_{"pub_og_id":"3717503at2759","og_name":"TATA_element_modulatory_factor_1_","level_taxid":2759,"organism_taxid":"180454_0","organism_name":"Anopheles_gambiae_str._PEST","pub_gene_id":"AgaP_AGAP000660","description":"AGAP000660-PA"}
MSWFDTTGIANLAKNALKEAQKQIDKALDIKDEEETTIASVSSVGVDTSGGENTRFDAHQGQQYTVVKEHPDRNEEYVSVESDTVSYVLSEQPNTVQDTCVNSPPITVAPGRSSYRFSIPNDPSMNVVGVTSPTIETLSEKCEEPQSKESFDKDPNNRAGDPAQQVSKELSDALPSQRFLTSKQELENSYENLEFQAQLTDLTHSFEDLKSCGSAAGSHFPSTASSEQFETTDKLSDAAFETLGGLGAGQNLFQSLGEDEIETTTSSDIEIISSPNGGDSSSTNSGIYRTSPLKMSTAKGENFDMMLIKRRRGHTREPSEISINSGNSDDSSHLPETEQLMRRLEEVSETLEQREYRLVELGRQNAELNEQNAQLTAQLESKAKREGGSDLDGYMQRLSALERKFQQSIREKENLKSKFDALRMEADKKVAKCDMDKAVSERDFMINELQKEGESLSKQVLQHSNIIKKLRAKEKESSVLISKQCDEISELTQETERLKRSLSAKEEVERSQIDAVHKLTSEKGKLERERAMLDDKLNDQIQKSEAMRKSLEFVRNELNEKSELCHDLQKRLDKLQNCKTDSQTFQKTNEVLMLQLEDLREQLRRTEQDYGQRLNRAKNEHAEVLRKLEAAELRTEEEKNASALLTMPLMKQLDSLQNLLRHKERLGEQRDASFAQQLSEALERIKLISDKEKTQRDIIITMQNRISNLEERLQAALLQTKEAVTRLKQQTLEAERRLEDCNKHEGKGESLEKEAAPAIEHAHENETQLDGADKIPPTKQTATIEANESDPNIDSSMPQFGMDMQPVEASSITSIGNLSLPDSLNSIPWTTPEDDAVSLGKVEPFNDGIVDVGYNLPNLFNTTSHLETLQATLKQRDGEICQLQWEVSRFQQERNVLSAEISNLTIELDNVRERFECSIRLEEEHTELQNRYDALLQMYGEAVEKTEELQLDLADVKDMYKIQIDDLLQRQRELIASMSHQSSLLSSSRNNC
>10047_0:001c9a_{"pub_og_id":"3717503at2759","og_name":"TATA_element_modulatory_factor_1_","level_taxid":2759,"organism_taxid":"10047_0","organism_name":"Meriones_unguiculatus","pub_gene_id":"Tmf1","description":"TATA_element_modulatory_factor_isoform_X1"}
MSWFNASQLSSFAKQALSQAQKSIDRVLDIQEEEPSAWAEAIPYGEPGISPPVSGGWDTSTWGLNSSTEPQSPPTASPKAITKPVRRTVVDESESFFSAFLSPSDVQTIQKSPVVSKPPAKSQRPEEEVKSGLRESSSPGQSRASETDESETRDSVCASGETPAVGTPSPVPAGNHEEAASKESDVKVPTVRLKASEDVVNVNAATEDVSTASTQSLTAETKDMALEPKEQKHEDRQSNTPSPPVSSFSSGTSTTSDIEVLDHESVISESSASSRQETSDAKSSLHLMQTSFQLLSASACPEYSRLDDFQKLNESCCSSDAFERIDSFSVQSLDSRSVSEINSDDELPGKGYALAPTVVNSSTPKTKVVESTEEKDEEEEGNETLIAPSEEAELEESGRSATPVNCEQPDSLASPTLVNEGHCVSGPVAEQCEGADSQPETLPEKEDVCKTVEFLNEKLEKRETQLLSLSKEKALLEEAYDNLKDEMFRVKEESSSISSLKDEFTQRIAEAEKKVQLACKERDAAKKEVKTIKEELATRLNSSQTADLLKKKDEQIQGLMEEGEKLSKQQLHNSNIIKKLRAKDKDNENLIAKLNRKAKELEEELQHLRQVLDGKEEVEKQHRENIKKLNSVVERQEKDLGRLQVDMDELEEKSRSTQAALDNAYRELTELHKANAAKDSEVQEAALRREMKAKEELSGALEKAQEEARQQQEALALQVGDLRMALQRAEQTAARKEDYLRHEISELQQRLQEAENRNQELSQSVSSTTRPLLRQIENLQATLGSQTSSWELLEKNLSDRLGESQTLLAAAVERERAATEELLANKTQMSSVESQNALLRQENSRLQAQLESEKNNVRKLEDENNRYQVELGNLKDEYVRTLEETRKEKTLLCSQLEMEKMKVEQERKKNIFTQEAVKEKDPKPFSVSSTPSMSRSSSISAVDMAGLQMSFLSQDESHDHSFGPMSTSASGSNIYEAVRMGAGSSIIENLQSQLKLREGEISHLQLEISNLEKTRSIMSEELVKLTNQNDELEEKVKEIPKLRVQLRDLDQRYNTILQMYGEKAEEAEELRLDLEDVKNMYKTQIDELLRQRIS
>7111_0:001daf_{"pub_og_id":"3717503at2759","og_name":"TATA_element_modulatory_factor_1_","level_taxid":2759,"organism_taxid":"7111_0","organism_name":"Trichoplusia_ni","pub_gene_id":"LOC113498367","description":"LOC113498367"}
MNWFDTSGLTSLAKNALKEAQKTIDKALDIQDESGEEQEPESPPQSSAKSSPGHASTATKDNTDFFSSWGLTVSAESGQDGPIKEQPVVTESPSKANTQSLWGSFAGSFFEQDKKTDDDPTIVRPPKAKSMNVISDTKYDSQDDLFSKSQLIMSDSEALDNRIAKSLKDESPKVEDGRRDSAKSTRLSLVSSLNSSESVEVLSQSLKTTPDSEVSVHSISHSSSPGQKQNSESVEILPDSLVSPSSIECLGFDSYSSSKNSSSSSLCLSPGDGSDQKPTPVGEKTEKAETADSVSLVADDDEDTMSYNSISECTAPTVLDTDDKAVSPFPKLVKPETTRKVIDKEFIHLEQAILPQRMQVSENSSNDGSWSDRTLNADNDSIILDVATEEQKKDQEDILIDKLSDSSSFYNVNVSNEMLRSESSAFVNIEKQQCNESSSSSSQKDGSVKERTSPISSDSKSDLVKIGSDRTSGHTSGDELETATSSDIEIIPSPNGEGHGFRNSPAKYAFKQSKFDGTTSPNLVDLVLGKSLATKIRGHNRELSEASVQSNTSDESQGSENERLMRRLCEMAELLEARENRLLEMSRSNADLAESNADLKGQVESLMAKHEGGDINTITEDYTQRMSALEKKFQQAIREKDQLRKQLDSLKAESSSRKNSSELENSLKEKDEVIAQLQEEGEKLARQQLQHSNIIKKLRAKDKDNEQVIKGLRDKIAEQTTELDRLKRSIAAKEELEVNQIEAVYRLTTANKKLETELIETKSLLDDTTHKLEGSRASLEGARRELNELQRSSAELARRAAGHQQAQDQQRAADEELARLRAELQQLRADMVNEEKKWVSRYESVRAELQESREALAAQEGARAPADTAAVLRQLAQLQHAALRSATAHSHALRQKDLALAEVERSLAIAVEREQISREECVALQQRLADVDQQLSSVRDQLQRLSGTEEQHLQAIRRLEGDLASKTSELESMCAEHAAQLSSLRTAHAQLEAQLADEKNALDTEKKRNAILQEQVSVRCERGDVSPSQSVISDSLSASLWHSEEGRTTPTGSALCVEDTLAQLTRRDGELRALALQRDSLLAERDTLRQHRARLQAALDDHQTLQEQYDALLQMYGEKEEQMAELRLDLQDVTQLYKAQLDELIALKQAAQR
>8524_0:000cbe_{"pub_og_id":"3717503at2759","og_name":"TATA_element_modulatory_factor_1_","level_taxid":2759,"organism_taxid":"8524_0","organism_name":"Zootoca_vivipara","pub_gene_id":"TMF1","description":"TATA_element_modulatory_factor"}
MSWFNASQLSTFAKQALSQAQKSIDRVLDIQAEEEEEEGGEAAQGGSAPSRPGEAGTTSLTSGGWDTSTWGANADTESQSQPISSPTAITKPVRRTVVDESENFFSAFLPLTDVQSVQQSPVVSKPPTKSQRPKEEVKSTLEESLHADLPETEGKDFSVISPLELENSSNSQEKLEEGNSILDIDGKHNEDEHEENNTKDADQEASAQNLKVAEATAIVKASSGSEEPGHMPDISTQPLPAETKNIGLETKERKSEDRQSNTPSPPISTFSSGTSTTSDIEVLDHESVISESSVSSRQEAADSKASLHLMQTSFQLLSASACTEYNRLDDFQKLTESCCSSDAFERIDSFSMQSLDSRSVSEINSDDELSGRGCVSASVTLSPSTLKTEEPEPIKSKSDQILSEIIALPTEETEMEESGRSATPVNSEQPDVLAVSVQTDGQTQKEEVAVHWPSAEKLSSVECEKEELCKIIDSLTEKLEMRETRLLSVSKEKARLEEACDNLNDEIIKMKEENSSISSLKEEFAQRIADAEKKVQLACKERDTAKKEVKILKEDLATRLNSNETAEILKEKDEQIKGLMEEGEKLSKQQLQNSNIIKKLRAKEKEREKMNTKQSKKITELEEELQHLKQVLDGKEEVEKQHRESIKQLSSVVERQEKDITRLQADLEDLEEKNRSVQAALDSAYKELADLHRANAAKDCEAQEAALSHELKMKEQLGLALEKAQEEARQQQEALAIQVTDLRVALQRAEQQTARKEDYLRQEISELQQRLQEAETRNQELSQSVTSATRPLLRQIENLQATLGAQTLSWEKLEKNLSDRLGESQTALAAQAERERAATEELLSNKILLSSTESQNSLLRQENTRLQAQLETEKARLKKLENENNRYEVELENLKEEYVKTVGEAKKEKTLLATQLEMEKMKVEQEKKKAIFVQETAREKERKLYTSSTMETVSSTPTLSRSSSISGVDMAGLQASFVSQDDQHDHSFGSVTTSGNNLYDAMRMGAGSSIIENLQSQLKLREGEISHLQLEIGNLERTRSVMAEELVKLTNQNDDFEEKVKEIPKLRAQLRDLDQRYNTILQMYGEKAEEAEELRLDLEDVKNMYKTQIDELLKQRHS
>7396_0:001b1d_{"pub_og_id":"3717503at2759","og_name":"TATA_element_modulatory_factor_1_","level_taxid":2759,"organism_taxid":"7396_0","organism_name":"Glossina_fuscipes","pub_gene_id":"119637364","description":"TATA_element_modulatory_factor"}
MSWFDTKGLASLAKTALKEAQKKIDKVLDIQEDELEGIDRSISTLQTDYISQDSQSRRLVSDQMTLAASNLESSAITEKESSGMSALSNSCFSPELFLVDNRPHEMITTPPKAGEIVKEIAALTPPLSLNSKSTKEDVNKGRYPGEVLSFPEILLYSEDTAATPESVEMISPDCDGAIVPSSVGESIVVISTSSDGYVDIENESINQLNELIPSNESKYKVLINAINETEDLTLRGANKNQPISPQKNPFELQTIDSDSTQSFEDVQPQFADSSEARTNQSKEPSSRSDTSPNNSNDEGETATSSDIEIISSPNGDASSTNSNMTRQSSTKLKKSESVNLRSSVPAVSARSNVNRKGHCRESSEISILSIDSQSEDELEKLINRISELNSIVEARELRLLESERQNSMLRERNVELQSLVDVNSLQTSEDYTKRMSSLEKKFQAGIRERETLHSQIKELQTKIPKNDLIQALSESQIMTTELKQEGEKLSKEILQQSNIIKKLRSKEKATNIQLKTFSDQLTIANDEVERLKRTLAAKEDVERTQIEAVHKMVSENQKLEKENAHLNSKLDDVTQKLNTLQKSFDAVKAELQQRSKQHTDFTKTAEAVQMAEREKQVIQMANQELQQQLQELREKLRLSEQAAIKREQHLREENRHLMTRLEAAELRAESSTQEISQTTIPLMRHLESLQYTLNQRTNNWNKEEKSLLAKVENSQSRLKALENIEKISNEKADLLKSRCQDLEEQLTHAIMQEEKTKIALQFELKQAESKYNKEIAEINEELELSQGKIKSLEENQTNLQQKLKEMESKLNNAQEYLEREESSTALSEYARQHLNDVAPRPQSPAISAGINSLEDAMLNSVDWHQDDLECISNPGRPSTMPGLGLALLNHNASTWEHLQSLLKQRDGELAQLQWQLSRLQAERSLLQVEISQLTLELENIKEKIHSYQILESNFIELQTSYDALLQMYGEKVERTEELELDLKECKEAYKIQIQELLAKLKT
>30640_0:004edf_{"pub_og_id":"3717503at2759","og_name":"TATA_element_modulatory_factor_1_","level_taxid":2759,"organism_taxid":"30640_0","organism_name":"Sciurus_carolinensis","pub_gene_id":"124971054","description":"TATA_element_modulatory_factor-like"}
MSWFNAAQLSSFAKQALSQAQKSIDRVLDIQEEPRAWAEAAPYGEPGVSPAVSGGWDTSTWGLKSNAEPQSPPIASPKAITKPVRRTVVDESENFFSAFLSPTEVQSIQKSPVVSKPPAKSQRPEEVKSGLHEPLQAVQSRPGTSESEVTDPPLCVSGETRAASTPSPKPEGKHEDMVGEDSAPQVPPAGLKAPESASHLCPQPLPADTKGVALEPKEQKQEDRQSNTPSPPVSTFSSGTSTTSDIEVLDHESVMSESSASSRQEAADSKSSLHLMQTSFQLLSTSTCAEYSRLDDFHKLNESCCSSDAFERLDSFSVQSLDSRSVSEINSDDELPGKGCALGPAVAGTSPPKTQAAEALGGKAGGDVDGPPIVPAEEAEMEESGRSATPVDCEQPDTVVPPVPVGEGHAVPHRAAGQGEAAEVQPEALAEKEDVGKTVEFLNEKLEKREAQLLFLSKEKALLEEAYDNLKDEMIRVREESSSVSSLKGEFTQRIAEAERRAQLACKERDAAKKEVKNIKEELATRLNSSETADLLKEKDEQIQGLMEEGEKLSKQQLHNSNIIKKLRSKDKDNENIIAKLNKKVKDLEEELQHLKQVLDGKEEVEKQHRDSIKKLSSVVERQEKDLGRSQVEVGELEEKNRSIQAALDSAYKELTDLHKANAAKDSEAQEAALSREVKAKEELSAALEKAQEEARQQQEALAIQVGDLRLALQRAEQAAARKEDYLRHEISELQQRLQEAENRNQELSQSVSSTTRPLLRQIENLQATLGSQTSSWEKLEKSLSDRLAESQTLLAAAVERERAATEELLASKTQMSAMESQNSLLRQENSRFQAQLESERSKLRKLEDENNRYQVELENLKEEYARMLEESRREKTLLNSQLEMEKMRLEQERKKAIFTPEAAREKERKPFSVSSTPTVSRSSSISGVDMAGLQTSLLSQDEAQDHAFGPMSASAGGGTLYEAVRMGAGSSIVESLQSQLKLREGEIAHLQLEIGSLEKTRSVMAEELVKLTSQNDELEEKVKEIPRLRAQLRDLDQRYNTILQMYGEKAEEAEELRLDLEDVKNMYKTQIDELLRQRLS
>176946_0:002b25_{"pub_og_id":"3717503at2759","og_name":"TATA_element_modulatory_factor_1_","level_taxid":2759,"organism_taxid":"176946_0","organism_name":"Python_bivittatus","pub_gene_id":"TMF1","description":"TATA_element_modulatory_factor"}
MSWFNASQLSTFAKQALSQAQKSIDRVLDIQGEEEEEEEGEGGPARTALSRVGEAGKSSLASGRWDTSTWGANTNVETQSQPISSPAAITKPVQRTVVDESETFFSAFLPPTGVQSIQQSPVVSKPPAKSQHPKEEIKSTLEEPRHADLPETETKDFSIELKSFNNGQENLEENNSVLNISIKYDGNNSKNTNQEASSQNLTVAESPSVVKSDSRNDKSGHVNDISTQALPAEIKNLGLDTKERKSEDRQSNTPSPPISTFSSGTSTTSDIEVLDHESVISESSVSSRQEASDSKASLHLMQTSFQLLTASGCTEYNRLEDFHKLTESCCSSDAFERIDSFSVQSLDSRSISEINSDDELSGRGCASTSIAINSPTLKSDETEPIKSMSDEILNENLVLPMEELEMEESGRSATPVNSEQPDILAVSVQTDEEQSLKEGKVVLQLSNEKLSTVQCEKQELCKIIDSLTEKLEVREARLLNVSKEKAHLEETCDNLKDEIFKMKEENSSITSLKEEFAQRIADAEKKVQLACKERDTAKKEIKLLKEDLATRLNSNETAELLKEKDEQIKGLLEEGEKLSKQQLQNSNIIKKLRAKEKERENTNTKQSKKIKEFEEELQHLKQVLDGKEEIEKQHRENIKQLNSVVECQVKDLTQLQVDLEDLEERNRSLQAALDNAYKELADLHKANAAKDCEAQEAALSHEMKVKEELGLILEKAQEEAHQQQEALAIQVADLRIALQRAEQQAARKEDYLRQEISDLQQRLQEGETRNQELSQSVTSATRPLLRQIENLQATLGAQTLSWEKLEKNLSERLGESQAALAAQTERERAATEELLSNKIQLSSIESQNSLLRQENSRLQAQLEAEKSRLKKLENENNRYEVELENLKEEYVKVVEGAKKEKMLLSTQLEMEKMKVEQEKKKAIFVQESAREKERKLYISSTVETVSSTPTLSRSSSISGVDMAGLQTSFICQDDPYDNSFGSVSTSGTNLYDVMRMGAGSSIIENLQSQLKLRDGEISHLQLEIGNLERTRSVMAEELVKLTNQNDDLEEKVKEIPKLRAQLRDLDQRYNTILQMYGEKAEEAEELRLDLEDVKNMYKTQIDELLKQRHS
>9515_0:0019df_{"pub_og_id":"3717503at2759","og_name":"TATA_element_modulatory_factor_1_","level_taxid":2759,"organism_taxid":"9515_0","organism_name":"Sapajus_apella","pub_gene_id":"TMF1","description":"TMF1"}
MSWFNASQISSFAKQALSQAQKSIDRVLDIQEEEPSVWAETIPYGEPGISSPVSGGWDTSTWGLKSNTEPQSPPIASPKAITKPVRRTVVDESENFFSAFLSPTDVQTIQKSPVVSKPPAKSQRPEEEVKSSLHESLHIGQSRTPETTESQVKDSSLCVSGETLAAGTSSPKTEGKHEETVNKELDMKMPTVRLKVSEGVIDVKTTTESISNMSTQSLTAETKDMALEPKEQKQEDRQSNTPSPPVSTFSSGTSTTSDIEVLDHESVISESSVSSRQETTDSKSSLHLMQTSFQLLSTSACPEYNRLDDFQKLTESCCSSDAFERIDSFSVQSLDSRSVSEINSDDELSGKGYALVPIIVNSSTPKSKTVESAEGKSEEVNETLVIPTEETEMEESGRSATPVNCEQPDILVSSTPINEGQTVLDKVTEQCKSAESQPEALSEKEDVCKTVEFLNEKLEKREAQLLSLSKEKALLEEAYDNLKDEMFRVKEESSSISSLKDEFTQRIAEAEKKVQLACKERDAAKKEIKNIKEELATRLNSSETADLLKEKDEQIRGLMEEGEKLSKQQLHNSNIIKKLRAKDKENENMIAKLNKKVKELEEELQHLKQVLDGKEEVEKQHRENIKKLNSVVERQEKDLGRLQVDMDELEEKNRSIQAALDSAYKELTDLHKANAAKDSEAQEAALSREMKAKEELSAALEKAQEEAHQQQETLAIQVGDLRLALQRAEQAAARKEDYLRHEIGELQQRLQEAENRNQELSQSVSSTTRPLLRQIENLQATLGSQTSSWEKLEKNLSDRLGESQTLLAAAVEREHAATEELLANKIQMSSMESQNSLLRQENSRFQAQLESEKNRLRKLEDENNRYQVELENLKDEYVRTLEETRKEKTLLNSQLEMERMKVEQEKKKAIFTQEAIKEKERKPFSVSSTPTMSRSSSISGVDMAGLQTSFLSQDESHDHSFGPMSVSANGSNLYDAIRMGAGSSIIENLQSQLKLREGEITHLQLEIGNLEKTRSMMAEELVKLTNQTDELEEKVKEIPKLRTQLRDLDQRYNTILQMYGEKAEEAEELRLDLEDVKNMYKTQIDELLRQRLS
>1706337_0:0017a7_{"pub_og_id":"3717503at2759","og_name":"TATA_element_modulatory_factor_1_","level_taxid":2759,"organism_taxid":"1706337_0","organism_name":"Neophocaena_asiaeorientalis_asiaeorientalis","pub_gene_id":"TMF1","description":"TMF1"}
MSWFNASQLSSFAKQALSQAQKSIDRVLDIQEEEPSAWAETIPYGEPGISPPVSGGWDTSTWGLKSNTEPQNQPVASPKAITKPVRRTVVDESENFFSAFLSPTDVQTIQKSPVVSKPPAKSQRPEEEVKSTLQESLHAGQSRTTEAAESKVEDSPPFVSGETLAASTLSPKTEGKHEETLNKESDTKVSAVHLKVSESIIHVKTTRENVSNMPTQPLTAETKDMALEPKEQKHEDRQSNTPSPPVSTFSSGTSTTSDIEVLDHESVISESSASSRQETTDSKSSLHLMQTSFQLLSASACPEYNRLDDFQKLTESCCSSDAFERIDSFSVQSLDSRSVSEINSDDELSGKGYALVPIIVNSSTPKAKTVESVEGKPEEANETLIMPTEETEMEESGRSATPVNCEQPDILVSSTPVNEGHTVLDKVADQPEVPESEPEALSEKEDVFKTVEFLNEKLDKREAQLLSLSKEKALLEEAYDNLKDEMIRVKEESSSISSLKDEFTQRIAEAEKKVQLACKERDAAKKEIKSIKEELATRLNSSETADLLKEKDEQIRGLMEEGEKLSKQQLHNSNIIKKLRAKDRENENIIAKLNKKVKDLEEELQHLKQVLDGKEEVEKQHRENIKKLNSVVERQEKDLGRLQVDMNELEEKNRSIQAALDSAYKELTDLHKANAAKDSEAQEAALSREMRAKEELSAALEKAQEEARQQQETLVIQVGDLRLALQRAEQAAARKEDYLRHEISELQQRLQEAENRNQELSQSVSSTTRPLLRQIENLQATLGSQTSSWEKLEKNLSDRLGESQTLLAAAVERERAATEELLANKIQLSSMESQNSLLRQENSRFQAQLESEKNRLRKLEDENNRYQVELENLKGEYVRTLEETRKEKTLLNSQLEMEKMKVEQEKKKAIFTQEAIKEKERKSFSVSSTPTMSRSSSISGVDMAGLQTSFMSQDELHDHSFGPMSVSANGSNLYDAVRMGAGSSIIENLQSQLKLREGEITHLQLEIGNLEKTRSIMAEELVKLTNQNDELEEKVKEIPKLRTQLRDLDQRYNTILQMYGEKAEEAEELRLDLEDVKNMYKTQIDELLRQRLS
>13632_0:00043a_{"pub_og_id":"3717503at2759","og_name":"TATA_element_modulatory_factor_1_","level_taxid":2759,"organism_taxid":"13632_0","organism_name":"Lucilia_sericata","pub_gene_id":"119612758","description":"TATA_element_modulatory_factor"}
MSWFDTKSFASLAKTALKEAQKKIDKVLDIQEDELDGSISAGLVGENALDGSIAGTITTEVTGNVKRFPGAANRSESADDAKPSDTEQSAMQVSASSPDLSAETFLKEIEQKEMITTPPKVGEVTKEIEALAATASGLEKATVVAVDMPDNKRPSVASTLESVDVLSPPQISPCSDETTDISESVELITATSDMMTSESERVLPATATSDSIVIIGRSSDAGLENEINVLEMENTNLDDSGNFDTKTLVESMEDTTQRTFTVMDSSTASNKLLQSMEMVPYELQTIDSDSTQSFEDVQLHSPASGVNATNSQLIKKISRSSKSDTSPPNSNDEMETATSSDIEIISNPNGDASSTASTTTRTSPLKDDKKTENTNISLPPMAANNSLLTSRKGHCREPSEISILSMDSQSEDEIEKLLKRISELNSIVEARELRLLQSERQNAELQDRNNELQALVNSNNLQSSEEYTKRVSSLEKKFQNCIRERDTLRTKVKDLEAKIPKSDLNDALTESQNMVLELRQEGEKLAKEILQQSNIIKKLRAKEKTSDNQLKSFKDQLSLTHEEVERLKKTLSAKEEVERTQIEAVHKMTSENQRLNSDNSQLRSKLDDTQQKLNTLQRSFDAVKTELQQRSKQHSDLSRTAENVQAAEKEKALAKAENQELQKQLLELREKIKSTEQQAMKRDQQLREENRQLMARLEAAELRAESSTQEISQTTIPLMRHLESLQQTLNQRTTNWNKEEKLLLEKLDAAQTRLKSLETIEDSTNAKIELLKSRCQELEEKLSHAVMEEEKTKISLQLELRQKETEYNRQISEINQELELSQVKIKSLEDSQLTLKDKLKEAERKTMAAEESLHREQSSHSLAELQHSPSENPQRPHSPAVSAGVNSLEDGMGGSIDWHQDDLDCISNSGRPSGIQGFGVHYLSQNTSNFEYLQSMLKQRDGEVAQTQWELSRLQAERNMLQEELSQLVMEMENLKEKLQSLELLEINYNDLQTRYDALLQMYGEKVERCEELELDLKECKEAYKVQIQELLGKLKT
>61156_0:002b68_{"pub_og_id":"3717503at2759","og_name":"TATA_element_modulatory_factor_1_","level_taxid":2759,"organism_taxid":"61156_0","organism_name":"Arvicanthis_niloticus","pub_gene_id":"Tmf1","description":"TATA_element_modulatory_factor"}
MSWFNASQLSSFAKQALSQAQKSIDRVLDIQEEEPSAWAEAIPYGEPGISPPVSGGWDTSTWGLNSSTEPQSPPTASQAITKPVRRTVVDESENFFSAFLSPSDVQTIQKSPVVSKPPAKSQRPEEEVKSSLQESSSSGQSRASETAESEVGDSVCVSGETPAVGTPSPVPEDKHEETASEESEVKVPTVGLKVSENVVNVNPTKDVSTTATQSLTAETKDMALEPKEQKHEDRQSNTPSPPVSSFSSGTSTTSDIEVLDHESVISESSASSRQETSDAKSSLHLMQTSFQLLSASACPEYGRLDDFQKLNESCCSSDAFERIDSFSVQSLDSRSVSEINSDDELPGKGYALVPIVVSPSAPKTKAVESTEENAEEEEGNETLIAPSEEAELEESGRSATPVNCEQPDTLASPTPVNGGDSASGPAAEQCEAAENQLKPPPEKEDICKTVEFLNEKLEKRETQLLSLSKEKALLEEAYDNLKDEMFRVKEESSSISSLKDEFTQRIAEAEKKVQLACKERDAAKKEMKTIKEELATRLNSSQTADLLKEKDEQIQGLMEEGEKLSKQQLHNSNIIKKLRAKDKDNENVIAKLNRKAKELEEELQHLRQVLDGKEEVEKQHRENIKKLNSVVERQEKDLGRLQVDMDELEEKSRSTQAALDSAYRELTDLHKANAAKDSEVQEAALRREMKAKEELSGALEKAQEEARQQQEALALQVGDLRLALQRAEQAAARKEDYLRHEISELQQRLQEAENRNQELSQSVSSTTRPLLRQIENLQATLGSQTSSWETLEKNLSDRLGESQTLLAAAVERERAATEELLANKIQMSSVESQNALLRQENSRLQAQLESEKNKLRKLEDENSRYQVELENLKDEYVRTLEETRKEKTLLSSQLEMERMKVEQERKKTIFTQEALKEKDHKPFSVSSTPTMSRSSSISGVDAAGLQASFLSQDEFHDHSFGPMSTSASGSNLYEAVRMGAGSSIIENLQSQLKLREGEISHLQLEISNLEKTRSIMSEELVKLTNQNDELEEKVKEIPKLRVQLRDLDQRYNTILQMYGEKAEEAEELRLDLEDVKNMYKTQIDELLRQRLS
>81572_0:000e41_{"pub_og_id":"3717503at2759","og_name":"TATA_element_modulatory_factor_1_","level_taxid":2759,"organism_taxid":"81572_0","organism_name":"Hylobates_moloch","pub_gene_id":"TMF1","description":"TATA_element_modulatory_factor_isoform_X1"}
MSWFNASQLSSFAKQALSQAQKSIDRVLDIQEEEPSIWAETIPYGEPGISSPVSGGWDTSTWGLKSNTEPQSPPIASPKAITKPVRRTVVDESENFFSAFLLPTDVKTIQKSPVVSKPPAKSQRPEEEVKSSLHESLHIGQSRTPETTESQVKDSSLCVLGETLAAGTSSPKTEGKHEETVNKESDMKVPTVSLKVSESVIDVKTTTESISNMSTQSLTAETKDIALEPKEQKHEDRQSNTPSPPVSTFSSGTSTTSDIEVLDHESVISESSASSRQETTDSKSSLHLMQTSFQLLSASACPEYNRLDDFQKLTESCCSSDAFERIDSFSVQSLDSRSVSEINSDDELSGKGYALVPIIVNSSTPKSKTVESAEGKSEEVNETLVIPTEEAEMEESGRSATPVNCEQPDVLVSSTPINEGQTVLDKVAEQCEPAESQPEALSEKEDVCKVTLTVEFLNEKLGKREAQLLSLSKEKALLEEAYDNLKDEMFRVKEESSSISSLKDEFTQRIAEAEKKVQLACKERDAAKKEIKNIKEELATRLNSSETADLLKEKDEQIRGLMEEGEKLSKQQLHNSNIIKKLRAKDKENENMVAKLNKKVKELEEELQHLKQVLDGKEEVEKQHRENIKKLNSVVERQEKDLGRLQVDMDELEEKNRSIQAALDSAYKELTDLHKANAAKDSEAQEAALSREVKAKEELSAALEKAQEEARQQQETLAIQVGDLRLALQRTEQAAARKEDYLRHEIGELQQRLQEAENRNQELSQSVSSTTRPLLRQIENLQATLGSQTSSWEKLEKNLSDRLGESQTLLAAAVERERAATEELLANKIQMSSMESQNSLLRQENSRFQAQLESEKNRLCKLEDENNRYQVELENLKDEYVRTLEETRKEKTLLNSQLEMERMKVEQERKKAIFTQEAIKEKERKPFSVSSTPTMSRSSSISGVDMAGLQTSFLSQDESHDHSFGPMSVSANGSNLYDAVRMGAGSSIIENLQSQLKLREGEITHLQLEIGNLEKTRSIMAEELVKLTNQNDELEEKVKEIPKLRTQLRDLDQRYNTILQMYGEKAEEAEELRLDLEDVKNMYKTQIDELLRQRLS
>491861_0:001c5c_{"pub_og_id":"3717503at2759","og_name":"TATA_element_modulatory_factor_1_","level_taxid":2759,"organism_taxid":"491861_0","organism_name":"Grammomys_surdaster","pub_gene_id":"Tmf1","description":"TATA_element_modulatory_factor"}
MSWFNASQLSSFAKQALSQAQKSIDRVLDIQEEEPSVWAEAIPYGEPGISPPVSGGWDTSTWGLNSSTEPQSPPTASQAITKPVRRTVVDESESFFSAFLSPSDVQTIQKSPVVSKPPAKSQRPEEEVKSSLQESSSPGQSRASETAESEVTDPVCVGGETPAVGTPSPVPEDKHEETASEESEVKVPIVGLKVSENVVSVNPTEDVSTTSTQSLTAETKDMALEPKEQKHEDRQSNTPSPPVSSFSSGTSTTSDIEVLDHESVISESSASSRQETSDAKSSLHLMQTSFQLLSASACPEYSRLDDFQKLNESCGSSDAFERIDSFSVQSLDSRSVSEINSDDELPGKGYALVPIVVSPSAPKTKVVESTEENAEEEEGNKTLIAPSEEAELEESGRSATPVNCEQPDTLASPTPVNGRDSASGPAAEQCEAAEHQPKAPPEKEDVCKTVEFLNEKLEKRETQLLSLSKEKALLEEAYDNLKDEMFRVKEESSSISSLKDEFTQRIAEAEKKVQLACKERDAAKKEMKSIKEELATRLNSSQTADLLKEKDEQIQGLMEEGEKLSKQQLHNSNIIKKLRAKDKDNENVIAKLNRKAKELEEELQHLRQVLDGKEEVEKQHRENIKKLNSVVERQEKDLGRLQVDMDELEEKSRSTQAALDSAYRELTDLHKANAAKDSEVQEAALRREMKAKEELSGALEKAQEEARQQQEALALQVGDLRLALQRAEQAAARKEDYLRHEISELQQRLQEAENRNQELSQSVSSTTRPLLRQIENLQATLGSQTSSWETLEKNLSDRLGESQTLLAAAVERERAATEELLANKIQMSSVESQNAILRQENSRLQAQLESEKNKLRKLEDENSRYQVELENLKDEYVRTIEETRKEKTLLSSQLEMERMKVEQEKKKTIFTQEALKEKDHKPFSVSSTPTMSRSSSISGVDAAGLQASFLSQDESHEHSFGPMSTSASGSNLYEAVRMGAGSSIIENLQSQLKLREGEISHLQLEISNLEKTRSIMSEELVKLTNQNDELEEKVKEIPKLRVQLRDLDQRYNTILQMYGEKAEEAEELRLDLEDVKNMYKTQIDELLRQRLS
>7137_0:002c14_{"pub_og_id":"3717503at2759","og_name":"TATA_element_modulatory_factor_1_","level_taxid":2759,"organism_taxid":"7137_0","organism_name":"Galleria_mellonella","pub_gene_id":"LOC113521475","description":"LOC113521475"}
MNWFDTSGLTSLAKSALKEAQKTIDKALDIQDESSEEQEDEPPSHSGTAGGKSSPGNSNTPSKDNSDFFSSWGLTVSAESTKDEPIKEQPVVTESPSKSTSQSVWGSFAGSFFEQPKSGDGSTIIQPPKAKSMNLISDSKYDSQDDLFSKSQLVMSDGGDGLESKFKSSKDEMFSKDEDRRNSTKSNRLSLVSSRNSSDSVEVLSQSLKTTPDSEPVSCQSMSHSSSTGTKHNSESVEVLPDSLLSPSSIECLGFDSSPSNLSPVGDVSDKKSTPVGDRTERPETADSVSLVADDDEDTMSYNSISECTAPTVLDTEEKPVSPFQKTTRTEPRRGIDKDFMHLDQSVVPYKMQVSENSSNDGSWSDRTLNADNDSIILDTAIEEQKKEHEQEDILIEKLSDSSSFYDVKVTDMLRSESSVFVNVEKQQCSTDSNESSQKESSVKERTSPISSDSKSDLVKIGSDRTSGHTSGDELETATSSDIEIIPSPNGDNGHGFCRNSPGKYAFKQSTSPNLVDLVLGKSLASKVRGHNRELSEASVQSNTSDESQGSENDRLMRRLCEMAEILEARENKLMEVSRSNAELAENNADLKTQVESLMAKHEGGDINLITEDYTQRMSALEKKFQQAIREKDQLRKQLDTLKSESSSRKNSSELENTLKEKDDVIAQLQEEGEKLARQQLQHSNIIKKLRAKEKDNEQVIKSLRDKVADQTAEMDRLKRSMAAKEELEVNQIEAVYNLTTANKKLEIDLIETRGTLEDTQARLESCRAALEAARRELAELQRGAADAARRAARADRLQRDADHARRDADQAAADLRQLRADLQREEKKWVSREEALRAQVREAREHAAALAASGAASGAAGGGEAAGALLQQLAALQRGALDRERAHRAASAAHAQRLALYCAAEAEARAAKALESERVSRQDAAAARQQLAAAADHAHTLHNKCEELEKLKAEKEAALADLQRRLEEAERAVEDERRQRAALQHEHSALQRERDELEAERSRHAVLQEQMSTRGDISPPHSVASDSLSNSLWNMNKISIADEESLVKICASSFTSEQVQKSHTLLFESVSSELRRIARKGKGKGDRLLYDILSFFKVTDPDMLPIFVARDLEKLPPITWDHLDLEKVKKECYNLKTVSPPFSAAKINIKRGAYRDSGPIALSVMDESTISNHEDESSASLNNLLLKRSNTIIYDMFSQSVQEQYDALLQMYGEKEEQMEELKLDLQDVTQLYKAQLDELIALKQKVGSR
>7108_0:0029f5_{"pub_og_id":"3717503at2759","og_name":"TATA_element_modulatory_factor_1_","level_taxid":2759,"organism_taxid":"7108_0","organism_name":"Spodoptera_frugiperda","pub_gene_id":"118272437","description":"TATA_element_modulatory_factor-like"}
MNWFDTSGLTSLAKNALKEAQKTIDKALDIQDESGDEPEEEATPQTSAKSSPGHSNTPQKDNSDFFSSWGLTVSAESEQNTPIKEQPVVTESPSKSTSQSIWGSFAGSFFEQPKDEESTIVRPPKAKSMNVIADSKYGSQDDLFSKSQLIMSDSEALDHRITKSLKDELPKVDERRDSAKSHRLSLVSSRNSSDSVEVLSQSLKTTPDSEASVHSISRSSSTGQKHNSESVEILPDSLVSPSSIECLGFDSYSSEKNSNSSSLCVSPGDNSDKKSTPIGDKTEKADTADSVSLVADDDEDTMSYNSISECTAPTVLDTDDKSVSPFTKVIKTDASRKVIEKELMHLEQALVPQRMQISENSSNDGSWSDRTLNADGDSINLDMNAEDQKKEQEDVLIEKLSDSSSFYNVNVSSDMLRSESSAFVNVEKQQCNESSSSSSQKDGSVKERTSPISSDSKSDLVKIGSDRTSGHTSGDELETATSSDIEIIPSPNGDGHGFRNSPAKYAFKQSKFDGTTSPNLVDLVLGKSLATKIRGHNRELSEASVQSNTSDESQGSENERLMRRLCEMAELLEARENRLLEMSRNNADLAENNADLKSQVESLMLKHEGGDINTITEDYTQRMSALEKKFQQAIREKDQLRKQLDQVKSESSSRKNSSELENTLKEKDEVIAQLQEEGEKLARQQLQHSNIIKKLRAKEKDNEQVIKGLRDKIAEQSAELDRLKRSIAAKEELEVSQIEAVYRLTTANKKLETELMETRSQLDDTQHKLEGSRASLEGARRELAELQRTSSELSRRATAAHLAQNNAKLVEQDLQRLRTELAQLREDRRAEEKKWVAREEALRRELQEAREACSALESSGGGAGGGDGGAGGAGAVLAQLAQLQAAALDRDRAHAHTLRQRAIQLAEAERALAAAVEREQVSRDECSALQARLVDLDLAAQAHAQQLNDLAQRDLQHQQRIQELQEQIAKKNEELETERSSHLQQQSQLQQRLQQLELQLHEQSEALQAEKQRAAILQEQSSRGGEVSPSQSIISDSLSASFWHSEESGVPVRGGAASALCVEDTLSALRRRDAELAALAAHRDSLLHDREQLARKLATCQAALDDMHTVQEQYDALLQMYGEKEEQMAELRLDLQDVTQLYKAQLDELIALKQRR
>91739_0:002f00_{"pub_og_id":"3717503at2759","og_name":"TATA_element_modulatory_factor_1_","level_taxid":2759,"organism_taxid":"91739_0","organism_name":"Aricia_agestis","pub_gene_id":"121738361","description":"TATA_element_modulatory_factor"}
MNWFDTSGLTSLAKTALKEAQKTIDKALDIQDDSGDEQEGAADGHKAQASTEGDGTPQKDNSDFFSSWGLTVSAESAKPELIQEQPVVTESPSKTNAQSMWGSFAGSFFEQPKPESSIVRPPKAKSMNLITDKYDSQDDLFSKSQLVMSDGSECGSKFQDPSKDERRRNSSISNMLSLVSSRNSSDSVEVLSQSLKSSPDSEPLSCPSVSHSSSAGPKLNSESVEILPDSLVSPSSIECLGFDSYISEKNSPLSTSSNMSPCDSSDKKLTPVGDRTERPETADSVSLVADDDEDTMSYNSISECTAPTVLDTDDKPVSPFPKIARIERSISRKEPELQQSISSQRMQISENSSNDGSWSDRTLNADNDSINMENSLEEIRKEAEQEDTLMDKLSDSSSFYNVKVTKDMMKSESSAFVNVEKQQCSATDSSESSQRDASLKERTSPISSDSKSDMVKIGSDRTSGHTSGDELETATSSDIEIIPSPNGNSSNGCRRSPGKYDFKQKTDGSTSPNLVDLVLGKSLASKIRGHNRELSEASIQSNTSDESQCSENDRLMRRLCEMAEILDARENRLIEVSRSNAELVESNASLKTQVESLIAKHEGGDISTITEDYTQRMSALEKKFQQAIREKDHLRKQVDSLKADVSRKQRSELEATLREKEEMINQLTEEGEKLARQQLQHSNIIKKLRAKEKENEQVIKGLRDKISEQTAEIERMKRSLAAKEEVEVSQIEAVYRLTTANNKLEAEVEELRSQLDDTQAKLEVCRTSAEAAKRAAGELRRDADEAARLRASTEPLKASAERAARDVERLRHEMAQLRAERAKEQQRWAAREDALRREVNEAREAGAGAGGGEEAPGALLHQLAALQRAALDRDRAHVAAHAALNMRLAEAEAAVSAAAARERAARAEAAAGAEAAAAAEKRARADAARARDMAERAADAEMRLQVALDSKNKEIEELRAELQAALSEERARVAELSAQLEAERAERAAADERRRLAALQADLQLQEPPSIRGDVSPTSVSSECVWEEPRVWAEEARAGEARRAGERRGVAAQLRVLQAERAALRDELAAAHAKLQDLQAVSEQHEALLVLYGEAEERLQELRLDLHDVTQLYKQQLDELVKLKRQAN
>310752_0:003cf5_{"pub_og_id":"3717503at2759","og_name":"TATA_element_modulatory_factor_1_","level_taxid":2759,"organism_taxid":"310752_0","organism_name":"Balaenoptera_acutorostrata_scammoni","pub_gene_id":"TMF1","description":"TMF1"}
MSWFNASQLSSFAKQALSQAQKSIDRVLDIQEEEPSAWAETIPYGEPGISPPVSGGWDTSTWGLKSDTEPQSQPVASPKAITKPVRRTVVDESENFFSAFLSPTDVQTIQKSPVVSKPPAKSQRPEEEVKSPLQESLHAGQSRTTEAPESKVEDSPPCVSGETLTASTLSPKTEGKHEETLNKESDTKVSTVHLKVSESVINVKTTRENVSNMPTQPLTAEAKDMALEPKEQKHEDRQSNTPSPPVSTFSSGTSTTSDIEVLDHESVISESSASSRQETTDSKSSLHLMQTSFQLLSASACPEYNRLDDFQKLTESCCSSDAFERIDSFSVQSLDSRSVSEINSDDELSGKGYALVPIIVNSSTPKAKTVESVEGKPEEANETLIMPTEETEMEESGRSATPVNCEQPDVLVSSTPVNEGHTVLDKVAEQPEAPESQSEALSEKEDVFKTVEFLNEKLDKREAQLLSLSKEKALLEEAYDNLKDEMIRVKEESSSISSLKDEFTQRIAEAEKKVQLACKERDAAKKEIKNIKEELATRLNSSETADLLKEKDEQIRGLMEEGEKLSKQQLHNSNIIKKLRAKDRENENIIAKLNKKVKELEEELQHLKQVLDGKEEVEKQHRENIKKLNSVVERQEKDLGRLQVDMNELEEKNRSIQAALDSAYKELTDLHKANAAKDSEAQEAALSRETRAKEELSAALEKAQEEARQQQETLVIQVGDLRLALQRAEQAAARKEDYLRHEISELQQRLQEAENRNQELSQSVSSTTRPLLRQIENLQATLGSQTSSWETLEKNLSDRLGESQTLLAAAVERERAATEELLANKIHMSSMESQNSLLRQENSRFQAQLESEKNRLRKLEDENNRYQVELENLKGEYVRTLEETRKEKTLLNSQLEMEKMKAEQERKKAIFTQEAIKEKERKPFSVSSTPTMSRSSSISGVDMAGLQTSFMSQDELHDHSFGPMSVSANGSNLYDAVRMGAGSSIIENLQSQLKLREGEITHLQLEIGNLEKTRSIMAEELVKLTNQNDELEEKVKEIPKLRTQLRDLDQRYNTILQMYGEKAEEAEELRLDLEDVKNMYKTQIDELLRQRLS
>10041_0:001359_{"pub_og_id":"3717503at2759","og_name":"TATA_element_modulatory_factor_1_","level_taxid":2759,"organism_taxid":"10041_0","organism_name":"Peromyscus_leucopus","pub_gene_id":"Tmf1","description":"TATA_element_modulatory_factor"}
MSWFNASQLSSFAKQALSQAQKSIDRVLDIQEEEPSAWAEAIPYGEPGISPPVSGGWDTSTWGLNSSTEPQSPPTAAPKAITKPVRRTVVDESENFFSAFLPPSDVQTIPKSPVVSKPPAKSQRPEEEVKSSLHESSSPGQSRTSETAESEVRDSVCVSGETPAVGTPSPVPEGKHAETASQESEVEVPTVRLKASENVVNVNTTTEDVSTTSAQSLPADTKDTALEPKEQKHEDRQSNTPSPPVSSFSSGTSTTSDIEVLDHESVISESSASSRQETSDAKSSLHLMQTSFQLLSASACPEYGRLDEFQKLNESCCSSDAFERIDSFSVQSLDSRSVSEINSDDELPGKGYALVPIVVNPSTPKSAVVESPGEKAEEEEGNETLIAPSEEAELEESGRSATPVNCEQPDSLASPTPVNEGQLVSGPAAEQCEAADSQPEALPEKEDICKTVEFLNEKLEKREAQLLSLSKEKALLEEAYDNLKDEMFRVKEESSSISSLKDEFTQRIAEAEKKVQLACKERDAAKKEVKTIKEELATRLNSSQTADLLKEKDEQIQGLMEEGEKLSKQQLHNSNIIKKLRTKDKDSENVIAKLNRKTKELEEELQHLRQVLDGKEEVEKQHRENIKKLNSVVERQEKDLGRLQVDMDELEEKNRSTQAALDSAYRELTDLHKANAAKDSEVQEAALRREMKAKEKLSAALEKAQEEARQQQEALALQVGDLRLTLQRAEQAAARREDYLRHEISELQQRLQEAENRNQELSQSVSTTTRPLLRQIENLQATLGSQTSSWETLEKNLSDRLGESQTLLAAAVERERAATEELLANKIQMSSVESQNALLRQENSRLQAQLESEKNKLRKLEDENSRYQVELENLKDEYVRTLEETRKEKTLLCSQLEMEKMKVEQERKKAIFTQEAAKDKDHKLFSVSSTPTMSRSSSISGVDMAGLQTSFLSQDESHDHSFGPMSASASGSNLYEAVRLGAGSSIIENLQSQLKLREGEISHLQLEISNLEKTRSIMSEELVKLTNQNDELEEKVKEIPKLRVQLRDLDQRYNTILQMYGEKAEEAEELRLDLEDVKNMYKTQIDELLRQRLS
>10029_0:004913_{"pub_og_id":"3717503at2759","og_name":"TATA_element_modulatory_factor_1_","level_taxid":2759,"organism_taxid":"10029_0","organism_name":"Cricetulus_griseus","pub_gene_id":"Tmf1","description":"G3GS63_CRIGR"}
MSWFNASQLSSFAKQALSQAQKSIDRVLDIQEEEPSAWAEAIPYGEPGISPPVSGGWDTSTWGLNSSTEPQSPPTASPKAITKPVRRTVVDESESFFSAFLSPSDIQTIQKSPVVSKPPVKSQRPEEEVKSSLHESSSPGQSRTSETAESEVRETVCEPGETQAVGPPSSIPEDKHGETATKESEVKVPTVQLKASQNIAHVNTTTEDVSTTSAPSLTAETKDMALETKEQKHEDRQSNTPSPPVSSFSSGTSTTSDIEVLDHESVISESSASSRQETSDAKSSLHLMQTSFQLLTASACPEYGRLDEFQKLNESCCSSDAFERIDSFSVQSLDSRSVSEINSDDELPGKGYALVPIVVNSSTPKTKVAESTEEKAQEEEGNETLIAPSEEAELEESGRSATPVNCEQPDMLASPTPANEGHPASGPAAEQCEAAESQPEAPPEKEDVCKTLDFLNEKLEKREAQLLSLSKEKALLEEAYDNLKDEMFRVKEESSNISSLKDEFTQRIAEAEKKVQLACKERDAAKKEVKTMKEELATRLNSSQTADLLKEKEEQIQGLMEEGEKLSKQQLHNSNIIKKLRTKDKDNENVIAKLNRKAKELEEELQHLRQVLDGKEEVEKQHRENIKKLNSVVERQEKDLGRLQVDLDELEEKSRSTQAALDSAYRELTDLHKANAAKDSEVQEAALRREMKAKEELSATLEKAQEEARQQQEALVLQVGDLRLALQRAEQTAARKEDYLRHEISELQQRLQEAENRNQELSQSVSSTTRPLLRQIENLQATLGSQTSSWEMLEKNLSDRLGESQTLLAAAVERERAATEELLANKIQMSSVESQNALLRQENSRLQAQLESEKNKLRKLEDENNRYQVELENLKDDYVRTLEETRKEKTLLCSQLEMEKMKVEQERKKAIFTQEAIKEKDHRQFSVSSTPTISRSSSISGVDTAGLQTSFLSQDESHDHSFGPMSTSASGSNLYEAVRMGAGSSIIENLQSQLKLREGEISHLQLEISNLEKTRSIMSEELVKLTNQNDELEEKVKEIPKLRVQLRDLDQRYNTILQMYGEKAEEAEELRLDLEDVKNMYKTQIDELLRQRLS
>64176_0:000970_{"pub_og_id":"3717503at2759","og_name":"TATA_element_modulatory_factor_1_","level_taxid":2759,"organism_taxid":"64176_0","organism_name":"Podarcis_muralis","pub_gene_id":"TMF1","description":"TMF_TATA_bd_domain-containing_protein"}
MSWFNASQLSTFAKQALSQAQKSIDRVLDIQAEEEEEEGGEAAQGGSAPSRPREAGTTSLTSGGWDTSTWGANADTESQSQPISSPTAITKPVRRTVVDESENFFSAFLPLTDVQSIQQSPVVSKPPTKSQRPKEEVKSTLEESLHADLPETEGKDFSVISPVELENFSSSQEKLEEGNSVLDIDGKHNEDEREENNTKGADQEASAQNLKVAEATAIVKASSGSEEPGHMPDISTQPLPAETKSIGLETKERKSEDRQSNTPSPPISTFSSGTSTTSDIEVLDHESVISESSVSSRQEAADSKASLHLMQTSFQLLSASACTEYNRLDDFQKLTESCCSSDAFERIDSFSMQSLDSRSVSEINSDDELSGRGCVSASVTLSPSTLKSEEPEPIKSKSDQILSEIIALPTEETEMEESGRSATPVNSEQPDVLAVSVQTDGQTQKEEVAVHWPSAEKLSSVECEKEELCKIIDSLTEKLEMRETRLLSVSKEKARLEEACDNLNDEIIKMKEENSSISSLKEEFAQRIADAEKKVQLACKERDTAKKEVKILKEDLATRLNSNETAEILKEKDEQIKGLMEEGEKLSKQQLQNSNIIKKLRAKEKEREKTNTKQNKKITELEEELQHLKQVLDGKEEVEKQHRESIKQLSSVVERQEKDITRLQTDLEDLEEKNRSVQAALDSAYKELADLHRANAAKDCEAQEAALSHELKVKEQLGLALEKAQEEARQQQEALAIQVTDLRVALQRAEQQTGRKEDYLRQEISELQQRLQEAETRNQELSQSVTSATRPLLRQIENLQATLGAQTLSWEKLEKNLSDRLGESQTALAAQAERERAATEELLANKIQLSSTESQNSLLRQENTRLQAQLETEKARLKKLENENNRYEVELENLKEEYVKTVGEAKKEKTLLATQLEMEKMKVEQEKKKAIFVQETAREKERKLYTSSTMETVSSTPTLSRSSSISGVDMAGLQASFVSQDDQHDHSFGSASTSGNNLYDAMRMGAGSSIIENLQSQLKLREGEISHLQLEIGNLERTRSVMAEELVKLTNQNDDLEEKVKEIPKLRAQLRDLDQRYNTILQMYGEKAEEAEELRLDLEDVKNMYKTQIDELLKQRHS
>111838_0:00067e_{"pub_og_id":"3717503at2759","og_name":"TATA_element_modulatory_factor_1_","level_taxid":2759,"organism_taxid":"111838_0","organism_name":"Microtus_oregoni","pub_gene_id":"121434784","description":"TATA_element_modulatory_factor"}
MSWFNASQLSSFAKQALSQAQKSIDRVLDIQEEEPSAWAEPIPYGEPGISLPVSGGWDTSTWGLNSSTEPQSPPTASPKAITKPVRRTVVDESENFFSAFLSPSDVQTIQKSPVVSKPPAKSQRPKEEVKGSLQESSSPGPSRTPETAKSEVRETVCISGETPAVATPSPVPEGKHGETACEESEVKVPAVRLKASEGVVNVNTTTEDVSTTSTQSLTAETKDVTLEPKEQKHEDRQSNTPSPPVSSFSSGTSTTSDIEVLDHESVISESSASSRQETSDAKSSLHLMQTSFQLLSASACPEYSRLDEFQKLNESCCSSDAFERIDSFSVQSLDSRSVSEINSDDELPGKGYALAPIVVNPSTPKTRVVEPTEEKAEEEEGNETLIAPSEEAELEESGRSATPVNCEQPDTLASPVPGSEGDLVSGPATDQCEAAGSQPEALPEKEDVCKTLEFLNEKLEKREAQLLSLSKEKALLEEAYDNLKDEMFRVKEESSSISSLKDEFTQRIAEAEKKVQLACKERDAAKKEVKTIKEELATRLNSSQTADLLKEKDEQIQGLMEEGEKLSKQQLHNSNIIKKLRTKDKDNENVIAKLNRKAKELEEELQHLRQILDGKEEVEKQHRENIRKLNSVVERQEKDLGRLQVDKDELEEKSRSTQAALDSAYRELTDLHKANAAKDSEVQEAALRREMKAKEEVSAALEKAQEEARQQQEALALQVGDLRLALQRAEQAAARKEDYLRHEISDLQQRLQEAENRNQELSQSVSSTTRPLLRQIENLQATLGSQTSSWETLEKNLSDRLGESQALLAAAVERERAATEELLANKTQMSSVESQNSLLRQENSRLQAQLESGKNKLRKLEDENSRYQVELENLKDEYVRTLEETRKEKTLLCSQLEMEKMKVEQERKKAIFTQEAVKEKDHKPFSVSSTPTISRSSSVSGVDMAGLQTSFLSQDESHDHSFGPMSSSASGSNLYEAVRMGAGSSIIENLQSQLKLREGEISHLQLEISNLEKTRSIMSEELVKLTNQNDELEEKVKEIPKLRVQLRDLDQRYNTILQMYGEKAEEAEELRLDLEDVKNMYKTQIDELLRQRLS
>50390_0:003991_{"pub_og_id":"3717503at2759","og_name":"TATA_element_modulatory_factor_1_","level_taxid":2759,"organism_taxid":"50390_0","organism_name":"Diabrotica_virgifera_virgifera","pub_gene_id":"LOC114341363","description":"LOC114341363"}
MSWFDAAGLANIAKSALKEAQRTIDKALDIKDDATIAPANTPIDPNIEDFFGTWGITQPSTSNDEKQQISAPSSKEKVSNSIWGSFTGSFFENANEGNKSPSITSLDDTLDAVEPFSQSKLVVHNVEELDNAMSELGTSEEEKRESISDQGSCSDLIEVNLGENDGGQNSVKRREKKANASLLNRLSAVSAESGKNSSESADIITCSTECTTSPESEMLSTGQSISTSSSALGMCFKNAYLIFIVSHDVIEVDPVPRESSPISSESRSDLVKIGSDHTSGHTSGDELETTTSSDIEIISSPNGDSSSTQSRQSPAKQTCTRTKMEGSDSLLGRLTLKKVKGHNRELSEASSISDDLHPPEVDRLLKKIAEITEILESRESKLIDVNRRNAELQEVNSSIKDQLNTIMSKQLDSTDLSQVTDEYTQRISILEKKFQQAIREKDNYKKQLDQIKVESASRLSKGEMESLISEKEETIKELIHEGEKLSKQQLQHSNIIKKLRVKEKENENTIKHLKESVESLTTESDRLKKSLTAKDEVERTQIEAINQLTSKNRKLENEVNKYKGQLDDLTQKYDTTKKSLDAAKKELQDKTRTSTELQLREQMLDTLENQKKVTELQNSELVEQLEDMRQTLRQYEANNIKNEEKSREDINKLMRKLEEAETRNEELSQSVSEVSRPLIRQLESLQATHSMKLAAFEKVEEELTLKISKLLHLIIFNYIRYLEHLMENRGRSSQTGSNSPTLSLGKGSIADSMTGSFWSQDEPFEVTSTPRYTNMFEMQMLQSSLKQRDGELQQLQWELNRREQERSLLNNEIS
>43151_0:0020c7_{"pub_og_id":"3717503at2759","og_name":"TATA_element_modulatory_factor_1_","level_taxid":2759,"organism_taxid":"43151_0","organism_name":"Anopheles_darlingi","pub_gene_id":"ADAC005791","description":"TMF_TATA_bd_domain-containing_protein"}
MSWFDTAGIASLAKNALKEAQKQIDKALDIKDEEEPVGPSGGNTIERLADETVDPALQHAASAPPRKLAGSKTVPNTPVAGEGVSQSKETLTAQVSGSVWGSFTGSFFEPSAGSGLGHSTGNSVAVAVTKPPASLKRKSFEESGSSELPKMSIREEAPAPLGTVRGHQGSYGVLGDTLSPTEKDSSESIEVLSPATTPGSALTSPSQLSPCVTGTQDESESVEVIGGTLGTISSDSSPDSITANESSCSVSVTDGPEVLEERRTYRTVTRRDLEITAGQQDGADQDDEISVEDDDSLSYTLSEQPITVMETTGTAAPITVAPGRSSLHLTLSLSTGTLTQDVHPSAPMKLAISEVSATDTEESNDSEVTLSEQWNAQEKHQQQQQQQQQQQEEQDLLDRSYENVEIQTEISDSTQSFEELTVGSSGGGGGGGGGSSNSTTNSAAGQRDVQGRDREASGSGNLSIPLMATVTGTPNDDEIETATSSDIEIISSPNGGDSSSTNSGAYRTSPLKLSGDGKTPDIEVLLIKKQRGHTREPSEISVHSGNSDESTSLPEAERSLRRIAELSELLEQREFRLVELGRQNAELQEQNAQLLLAQQETRAKRAADGSADAEGYTQRLSALERKFQSSIREKETLRRQYEALRAESQGRVQRGEMEKALAERDFMIGELRKEGEGLSKQVLQHSTIIKKLRTKERESEAALRKQRDEIAELTEEAERLKRSLSAKEEVERSQIDAVHKLSSEKRKLERECATLKGQLDDHVQRLETLRKSFDFARKELNEQSESYQGLLKRSSKLQSVESEYGAVVRQNELLGGQVEELREQLRRAEHEHGQRVVRLKGEHSELLQRLEETETRAEQEKNASAQVTVPLMRQLEALETVLRQKERQWEQREASTAQQLAEAAERAREHADKERTLREQIASLQGRIANLEERLTVALSRAEEMTNSLLQRQLDADLLERDYRQRLAANEDERRSLADRIAHQERHIVQLEQTAGREQREREQQEQRVQHLLQSQQRTHETGSSTSQRSESPTLQQSDRRQLGGTSPTPSMGNVSLSESLASIPWTVPDVDGDGTVGPPPPPAASASAPIGGSMLPLSNTSLLETLQATLKQRDGEVHQLQWELSRFQQERNVLSTEITNLTMELDGIREQSERSGRLQEEHAELQKRYDALLQMYGESMEKTQELQLDLLDVKEMYKLQINDLLRQQRELTESLNRTAARDQPVPTSVHPSAAAAPSSDTSG
>7091_0:0015c7_{"pub_og_id":"3717503at2759","og_name":"TATA_element_modulatory_factor_1_","level_taxid":2759,"organism_taxid":"7091_0","organism_name":"Bombyx_mori","pub_gene_id":"101746238","description":"TMF_TATA_bd_domain-containing_protein"}
MNWFDTSGITSLAKTALKGAQKTIDKALDIQDDSENEEDQPSPTNNESERSSGKTQSLQNEGDFFTSWGLGMSASNEETINIQPVVTESPSKLNSQSLWGSFAGSFFETQTKGDSAVTIIKPPKAKSLNIIPDTKFGSQDDLFSKSQLVMSDTDGVETKPKPEEPKVEDRRGSSRSNALSFMSSRNESSDSVEVLSHSLKTTPDSEASGQSMSSSSTGQKQNSESVEILLDSLMSPSSIECLGFDSYSSDKNSSLSSNPSPDVNDKKSALGDVTEKPETADSVSLVADDDEDTISYNSISECTAPTVLDTDDKPISPFQKKDTRKLVEKEFLNVDHVTLQKIQVCENSSNDGSCSDRTLNADNDSINLENIEESKKDDHDDVLIEKLSDSSSFYNVNVTSDMTRSGSFINIEQQNCSASQSSSSQKDVSMKERTSPVSSDSKSDLVKVGSDRTSGHTSGDDLETTTSSDIEIIPSPNGDGNSFRNSPAKYGLKPFKFDGSISPNLVDLVLGKSLATKIRGHNRELSEASVQSNNSDDSQNSENERLMRRLCEMTEILEARENRLMEVSRNNAELAESNADLKTQVESLIAKHEGGDINSITEEYTQRMSALEKKFQQAIREKDQLRKQLDNLKSECISRKNSSEFENIIKEKDDVIAQLQEEGEKLSKQQLQHSNIIKKLRVKEKDNEQVIKALRDKIAEQTAEIDRIKRAMAAKEELEVSQIEAVYRLTTNNKKLEIELDETKSALDDTTQRLESTRTSLDAARRELNDLQRNSAELQRRRTLQTKLEDERNMLQGECERLRDEVQRLRIEMVNEEKRWVSREESLRVEVREAREAALEAGGQGPVGGQGAAGAVLEQLAQLQRAALERDNTHLNAIRAKDKQIAELERRVAKAEERERLSRDECAVRDSRLRDLDSRCAYLQGLLDSKSGEVETLKTEHEAQVSELKSHLASVESALQQAREALQHQQAQYEALQGQQQPEPEPPSRGDVSPASASDSLSSSLWQAEEGRSTPPGGAALCLQQVLSELSRRDAELQSRREQQRGLLAQRAALQQRVAVLQHALDDLQSLQEQYDALLQMYGEKEEELAELRLDLQDVTALYKQQLDELVALKQALAKR
>7092_0:0000df_{"pub_og_id":"3717503at2759","og_name":"TATA_element_modulatory_factor_1_","level_taxid":2759,"organism_taxid":"7092_0","organism_name":"Bombyx_mandarina","pub_gene_id":"LOC114246177","description":"LOC114246177"}
MNWFDTSGITSLAKTALKGAQKTIDKALDIQDDSENEEDQPSPTNNESERSSGKTQSLQNEGDFFTSWGLGMSASNEETINIQPVVTESPSKLNSQSLWGSFAGSFFETQTKGDSAVTIIKPPKAKSLNIIPDTKFGSQDDLFSKSQLVMSDTDGVETKPKPEEPKVEDRRGSSRSNALSFMSSRNESSDSVEVLSHSLKTTPDSEASGQSMSSSSTGQKQNSESVEILPDSLMSPSSIECLGFDSYSSDKNSSLSSNPSPDVNDKKSALGDVTEKPETADSVSLVADDDEDTISYNSISECTAPTVLDTDDKPISPFQKKDTRKLVEKEFLNVDHVTLQKIQVCENSSNDGSCSDRTLNADNDSINLENIEESKKDDHDDVLIEKLSDSSSFYNVNVTSDMTRSGSFINIEQQNCSASQSSSSQKDVSMKERTSPVSSDSKSDLVKVGSDRTSGHTSGDDLETTTSSDIEIIPSPNGDGNSFRNSPAKYGLKPFKFDGSISPNLVDLVLGKSLATKIRGHNRELSEASVQSNNSDDSQNSENERLMRRLCEMTEILEARENRLMEVSRNNAELAESNADLKTQVESLIAKHEGGDINSITEEYTQRMSALEKKFQQAIREKDQLRKQLDNLKSECISRKNSSEFENIIKEKDDVIAQLQEEGEKLSKQQLQHSNIIKKLRVKEKDNEQVIKALRDKIAEQTAEIDRIKRAMAAKEELEVSQIEAVYRLTTNNKKLEIELDETKSALDDTTQRLESTRTSLDAARRELNDLQRNSAELQRRRTLQTKLEDERNMLQGECERLRDEVQRLRIEMVNEEKRWVSREESLRVEVREAREAALEAGGQGPVGGQGAAGAVLEQLAQLQRAALERDNTHLNAIRAKDKQIAELERRVAKAEERERLSRDECAVRDSRLRDLDSRCAYLQGLLDSKSGEVETLKTEHEAQVSELKSHLASVESALQQAREALQHQQAQYEALQGQQQPEPEPPSRGDVSPASASDSLSSSLWQAEEGRSTPPGGAALCLQQVLSELSRRDAELQSRREQQRGLLAQRAALQQRVAVLQHALDDLQSLQEQYDALLQMYGEKEEELAELRLDLQDVTALYKQQLDELVALKQALAKR
>1047088_0:000a4b_{"pub_og_id":"3717503at2759","og_name":"TATA_element_modulatory_factor_1_","level_taxid":2759,"organism_taxid":"1047088_0","organism_name":"Arvicola_amphibius","pub_gene_id":"119807716","description":"LOW_QUALITY_PROTEIN:_TATA_element_modulatory_factor"}
MSWFNASQLSSFAKQALSQAQKSIDRVLDIQEEEPSAWAEPIPYSEPGISLPVSGGWDTSTWGLNSSTEPQNPPTASPKAITKPVRRTVVDESENFFSAFLSPSDVQTIQKSPVVSKPPAKSQRPEEEVKGSLQESSSPGLSRTPETAKSEVRETVCVSGETPAVATPSPVPEGKHGETASQESEVKVPTVRLKASEGIVNVNTSTEDVSTTSTQSLTAETKDVTLEPKEQKHEDRQSNTPSPPVSSFSSGTSTTSDIEVLDHESVISESSASSRQETSDAKSSLHLMQTSFQLLSASACPDYSRLDEFQKLNESCCSSDAFERIDSFSVQSLDSRSVSEINSDDELPGKGYALVPIVVNPSTPKTKVVEPTEEKAEEEEGNETLIAPSEEAELEESGRSATPVNCEQPDMLASPVPGNEGDLVSGQATDQCEAAGSQQEALPEKDVCKTLEFLNEKLEKREAQLLSLSKEKALLEEAYDNLKDEMFRVKEESSSISSLKDEFTQRIAEAEKKLNPARERCCEEVKTIKEELATRLNSSQTADLLKEKDEQIQGLMEEGEKLSKQQLHNSNHHELRTKDKDNENVIAKLNRKKELEEELQHLKEILDGKEEVEKQHREKIRKLNSVVERQRTKDLGRLQGHSVIWMNVRERARSTQAALRVHTELTDLHKANAAKDSEVQEAALRREMKAKEELSAALEKAQEEARQQQEALALQVGDLRLALQRAEQAAARKEDYLRHEISELQQRLQEAENRNQELSQSVSSTTRPLLRQIENLQATLGSQTSSWETLEKNLSDRLGESQALLPLQSVERERAATEELLVTKPGALRWKSQNSLLRQENSRLQAQLESEKNRLRKLEDTVGEYQVELENLKDEYVRTLEETRKEKTLLCSQLEMEKLKVEQERKKAIFTQEAVKEKDHKLFSVSSTPTISRSSSVSGVDMAGLQTSFLSQDESHDHSFGPMSTSASGSNLYEAVRMGAGSSIIENLQSQLKLREGEISHLQLEISNLEKTRSIMSEELVKLTNQNDELEEKVKEIPKLRVQLRDLDQRYNTILQMYGEKAEEAEELRLDLEDVKNMYKTQIDELLRQRLS
>74873_0:0015ea_{"pub_og_id":"3717503at2759","og_name":"TATA_element_modulatory_factor_1_","level_taxid":2759,"organism_taxid":"74873_0","organism_name":"Anopheles_sinensis","pub_gene_id":"ASIS002170"}
MNWFDTTGIANLAKTALKEAQKQIDKALDIKDEDDGIETGIDDETPASSSRAVSASVNKDQLAAKSSEPTDVADSGVGSVALNESRSSITTVGKNETLEQDANEAQHVGSVSWGSFTGSFFERPTGSVENVTVTKPPASLKRQSVEDSEGREVTKAIFKEHSRSGHSKESTVTVTSPLTGSPPTEKDSSESIEVLSTTTTPISTLASPNLLPSGDATQYDGESESVEVIGTQGTASSVSSPESLTAADQSSLHGPSGSNDGDFIALSSFEMHRGTSDDHEDDISIEDDSMSYTLSEQPVTVMEANSTMSPITVAPTRSGLHLPLPSTFSPRDVKEGVRNLSKVEPSSTARLGFTGAPVEASESELEKKSQQTDEQDLDRSYENVEIQTQTSDSTQSFEEITPSGSVMDVKTSQDDPEDIQRLRQTSAIEGPFKATASASTMEGEEGIHNAGPSLGDDEIETTTSSDIEIISSPNGGDSSSTHSNGAYRTSPLKQRDTKGEDIDTLLTRKHRGHIREPSEASVHSGNSDESGHQTESERLMRRLAEVSETLEQREYRLVQLGRQNAELQEQNTALLLQLETKMARAAEGTSDSEGYTQRLSALERKFQQAIREKEVLKRQLQTLRAEEEQKVTRREVDKVLAERDFMIGELQKEGESLSKQVLQHSNIIKKLRAKEKESDTLIRKQRDEISELVEEAERLKRSLSAKEEVERSQIDAVHKLSFEKQKLERDCSQLKSNLDDHAQRLETLRKSFDCARKELTEQADAYRELQQRFAKLQGIETEHGKAQKASEQMVMQLEELREQLRRTEQEYSQRFVRAKHEHAELLSRLEATEMRAEEEKNSAASLTIPLMKQLESLQNTLRHKDQVWEQREAAVAKQLAEALEQGKYDAERERSHRDQIASLQNRIVNLEERLTAALFQVEQTTNELMQKQLDVELFERDTQKRLAESEEERLSLSERLHEKEQLVSKLEQRLQQVVGSQDLASTLHYRAPDKPTVSNLVEASTAIVSNAPSESPTVEYNVSKRAVCDSSPTPSIGNLSLSESLASIPWNATEEETGSLEASTGFTDGAQSTAPVHLLNNTSLLETLQAMLKQRDGEVHQLQWEVSRFQQERIILNTEISKLTMELDNIREKNNRRFELEEEQMELQKRYDALLQMYGESVEKTEELRLDLVDVKEMYKLQIDDLLRQQRELIATINSSHQASSQLPSKANPN
>43346_0:00452f_{"pub_og_id":"3717503at2759","og_name":"TATA_element_modulatory_factor_1_","level_taxid":2759,"organism_taxid":"43346_0","organism_name":"Bison_bison_bison","pub_gene_id":"TMF1","description":"TMF1"}
MAFYFLGSGGPIDRVLDIQEEEPSAWAETIPYGEPGISPPVSGGWDTSTWGLKSNTEPQSQPVVSPKAITKPVRRTVVDESENFFSAFLSPADVQTIQKSPVVSKPPAKSQRPEEEVKSTLQESLHTGQSRTTEATESKVKDSPPCVSKETLAVSTLSPKAEDKHEETVTKESDTKVPTVHLKVSESVMNVKTTRENVSNMSTQPLTAETKDMALEPKEQKHEDRQSNTPSPPVSTFSSGTSTTSDIEVLDHESVISESSASSRQEHTDSKSSLHLMQTSFQLLSASACPEYNRLDDFQKLTESCCSSDAFERIDSFSVQSLDSRSVSEINSDDELSGKGYALVPIILNSSTPKTKTIESVEGKPEEANETLIMPNEETEMEESGRSATPVNCEQPDILVSSTSVNEGHAVLAEEAEQPEASNQPEAPSEKEDVCKTVEFLNEKLDKREAQLLSLSKEKALLEEAYDNLKDEMIRVKEESSSISSLKDEFTQRIAEAEKKVQLACKERDAAKKEIKSIKEELATRLNSSETADLLKEKDEQIRGLMEEGEKLSKQQLHNSNIIKKLRTKDKENENIIAKLNKKVQELEEELQHLKQVLDGKEEVEKQHRENIKKLNSVVERQEKDLGRLHIDINELEEKNRSIQAALDSAYKELTDLHKANAAKDSEAQEAALSREMRAKEELSAALEKAQEEARQQQETLAIQVGDLRLALQRAEQTAARKEDYLRHEISELQQRLQEAENRNQELSQSVSSTTRPLLRQIENLQATLGSQTSSWEKLEKNLSDRLGESQTLLAAAVERERAATEELLANKIQMSSMESQNSLLRQENSRFQAQLESEKNRLRKLEDENNRYQVELENLKDEYVRTLEETRKEKTLLNSQLEMEKMKVEQERKKAIFTQEAVKEKERKPFSVSSTPTISRSSSISGVDMAGLQTSFLSQDEPHDHSFGPMSVSANGSNLYDAVRMGAGSSIIENLQSQLKLREGEISHLQLEIGNLEKTRSIMAEELVKLTNQNDELEEKVKEIPRLRMQLRDLDQRYNTILQMYGEKAEEAEELRLDLEDVKNMYKTQIDELLRQRLS
>13249_0:002321_{"pub_og_id":"3717503at2759","og_name":"TATA_element_modulatory_factor_1_","level_taxid":2759,"organism_taxid":"13249_0","organism_name":"Rhodnius_prolixus","pub_gene_id":"RPRC014661","description":"TMF_TATA_bd_domain-containing_protein"}
MSWFDPTGFATLAKSALKEAQKTIDKALDIQDEDKAKQSNRYDVNTDSFFSSWGLQAASTQSSPGAVTKEVTSTPGKMTNSASLWGSFTGSFFENQFPSTFLLHKIYLSLIDGQKRPTGLVSAQPKKAPSRSLSLDLKKSPAGSGSIELAHTESPAGSNVEKIGEEPDGEQIREEIRNFPAVEVVMRKRDKNSVANRLSVISSESDRRSSDSCDVLGSTPDSDPTSISTSSSVAKLRQSGSFESVEVLTSPSSVDVLGSNSSVTSPGDPKYSSDSISPVAEGDGVEIIPEDEDDVSVEDSYTSASENTLTLTVLEHSNLMLKSTSSLDTSFSEAMSPRDVSNIDGNAVISEVITQAPPKSDTRERVETESTSSTTAPASTILLQRNVKKDDAVVTEPPRLSLSGPRLSESASDHDTAPSSCEEGYDEGVNLRVTAGTCVTNMLADAMTEHPSIQREQSPISSERRITLALAMEENLMNPHLDIRNTIKDIRGTDFLYFGFRSDLVKIGSSEHTSGDELETATSSDIEIISSPTPNGSSTASRQSPSKSAYKSVNLGKIITSKVKGHHREPSETSSGGSDECSEVDKLLKKIGEMTELLEARESKLIDLSRINADLHESNAELKSQLDRQNEAQDIKHMSEEFTQRLAALERKFQQAIREKELLRKQLDHAKAIAAEREEEMEKDQIIAELRSEGEKLSKQQLTLNNTIKKLRAAEKENQKMITSLREQLSNTNQDLERSKKAISAKEEMERSHIEAVHNLTKQVTQLEKDLANAKNNVISLTNTLVSVQNSGSFGVNLVLIFRNEMSAELEATMQQVVTLQSALEDMRQQLVFLHPELLNLLLGQLRGRLEIRLASNKLQLRREISDCMARAETAERKLEEQSEAVRLASEPLARQIQALTEGQVNSQAAWISQQQHLNSTIAELETKVSSLANSERSVREQYETAAARVSSLSDKVSGLMQQNESLLEELNLGRESLENNNLQLQRCILELKKYQVDKDRLVADLEDKKREIVSLKEVLSIERTALDAEKRKSAALTSKSALSPQMSPRSSPTLSFGRASISESFSSSVWPSINKIDNDLEPANNTSFLETLQAQLKLREGEIQQLQWEVARLESERTSLRDEVGILTARLDEQSNDVSSLALLRTQYDALLQMYGEKLEESQELRMDLQDVKDMYKAQ
>43179_0:000367_{"pub_og_id":"3717503at2759","og_name":"TATA_element_modulatory_factor_1_","level_taxid":2759,"organism_taxid":"43179_0","organism_name":"Ictidomys_tridecemlineatus","pub_gene_id":"TMF1","description":"TMF_TATA_bd_domain-containing_protein"}
MSWFNAAQLSSFAKQALSQAQKSIDRVLDIQEEPHAWAEAAPYGEPGISPAVSGGWDTSTWGLKSNIEPQSPPTASPKAITKPVRRTVVDESENFFSAFLSPTDVQGIQKSPVVSKPPAKSQRPEEVESGLHEPLRDAQTRPETSDSQVKDPPLCVSGGAQAAGTPSPQTEGSLEESVGGESDLKAPAAGVEASESAITVKPATEGVPHGSPQALTAEEKGVALEPKEPKQEDRQSNTPSPPVSTFSSGTSTTSDIEVLDHESVMSESSASSRQEAADPRSSLPLMQTSFQLLSTSTCPEYGRLDELHKLSESCCSSDAFERIDSFSVQSLDSRSVSEINSDDELPGKGYALGPIVVGSTPKTKTAESVEGKAEGEADGTLVAPAEEAEMEESGRSATPVNCEQPDMAVPPAPVGEGHAVLHKVAGQGGAAEAQPEALAEKEDVCKTVQFLNEKLEKREAQLLSLSKEKALLEEAYDNLKDEMFRVREESSSVSSLKGEFTQRIAEAERKAQLACKERDAAKKEVKNIKEELATRLNSSETADLLKEKDEQIQGLMEEGEKLSKQQLHNSNIIKKLRSKDKDNENTIAKLNKKVRDLEEELQHLKQVLDGKEEVEKQHRENIKKLNSVVERQEKDLSRLQMESGELEEKNRSIQAALDSAYKELTDLHKANAAKESAAQEAALNRDVKAKEELSAALEKAQEEARQQQEALAIQVGDLRLALQRAEQAAARKEDCLRHEISELQQRLQEAENRNQELSQSVSSTTRPLLRQIENLQATLGSQTSSWEKLEKSLSERLAESQTLLAAAVERERAATEELLAIKTQMSSVDSQNSLLRQENSRFQAQLESERSKLRKLEDESNRYQVELENLKEEYARMLEETRREKTLLNSQLEMEKMRVEQERKKAIFTPEAVREKERKPLSVSSTPTLSRSSSISGMDMAGLQTSFLSQDEPPDHPFGPMSASASGGTLYDAVRLGAGSSVVESLQSQLKLREGEIAHLQLEIGSLEKTRSVMAEELVKLTSQNDELEEKVKEIPRLRAQLRDLDQRYNTILQMYGEKAEEAEELRLDLEDVKNMYKTQIDELLRQRLS
>680683_0:001a0d_{"pub_og_id":"3717503at2759","og_name":"TATA_element_modulatory_factor_1_","level_taxid":2759,"organism_taxid":"680683_0","organism_name":"Amyelois_transitella","pub_gene_id":"LOC106133651","description":"TATA_element_modulatory_factor"}
MNWFDTSGLTSLAKTALKEAQKTIDKALDIQDESGEETENESSAQNVGKSSPGNSSAAEKDNSDFFASWGLTVSAESSKDEPIKEQPVVTESPSKATSQSLWGSFAGSFFEQPKDNEPDTAIVKPPKAKSMNLISDVKYGSQDDLFSKSQLVMSDGAEGLEKKIQCSKDDVGKDDRRSSTRSNRLSLMSSRNSSDSVEVLSQSMKTTPDSEAASGQSMSHSSSVGQKLNSDSVEVLPDSLVSPSSIECLGFGSYSSDKNSSTSSNLSPGDVSDKKTTTIGEHTERPETADSVSLVADDDEDTMSYNSVSECTAPTVLDTDDKPVSPFQKPIRAEPKKGIDKDFIHLEQSLSQKMQFSENSSNDGSWSDRTLNADSDSITLETAEEQNKKSEEELLMERLSDSSSFYDVNVTAEMSRSDTSAFVNIERNQCDAPGSSDSSQKECSVKERTSPISSDSKSDLVKIGSDRTSGHTSGDELETTTSSDIEIIPSPNGDSHGYRSSPTKYAFKGKFDGTTSPNLVDLVLGKSLATKIRGHNRELSEASVQSNTSDESQCSETDRLMRRLCEMAEILESRESRLMEVSRSNAELAENNADLKTQVESLLAKHEGGDISMITEDYTQRMSALEKKFQQAIREKDQLRKQLDSLKSESSSRKNSSEMENALKEKDDVIAQLQEEGEKLAKQQLQHSNIIKKLRAKEKDNEQVIKSMRDKIAEQSAEMDRLKRSMAAKEELEVNQIEAVYRLTTANKKLETELLETKSQLEDTTSRLETTRSSLEVARRELTELQRGATEVFRLRAANARLEEEAGAERQAAETLRHELQQLRAEMVNEQSRAAGREEALRRAADEAREQLALATRDSPQLMRDEGVATLLCQLAALQRAALDRDANYHNYVGAVADKLNAADARIAKATENERFWYLTSKTQELEEAKASWAAAEAALRQGAARLEAELREQGAALAAERNRAAILQEQLTRGEPSPPPSVASDSLSNSMWPLEDVPGPAPAPAVCALSVEDTLSTLTRRDGELRAQASTIAALLGERERLRALLAALQARLDLYQGIQEQYDALLQMYGEKEEQLSELRLDLQDVTQLYKQQLDELIALRQHR
>7536_0:002fdb_{"pub_og_id":"3717503at2759","og_name":"TATA_element_modulatory_factor_1_","level_taxid":2759,"organism_taxid":"7536_0","organism_name":"Oncopeltus_fasciatus","pub_gene_id":"OFAS011724","description":"TMF_TATA_bd_domain-containing_protein"}
MNEILEARESKLIDLSRINADLQESNCELKSQLEKEKESQEMKNMSDEFTQRLAALEKKFQQAIREKELLKKQLDELERNKKSISAKEEMERMHIEAVHNLTKQNQQLEKELALAKSNLSTLTSTLVSAQKEIKEKEEACKALEEKMKSERAEQDSQVRRELSVELDATQQQVITLQSALEDMRRQMIDLQEQHAKAECVYRHERRELLSRAEAAERRAETEAETATQATAPLARQVQVLTEQHASARTTWEAREAQLNATIGELEARVGSLSSRERGAREEYQASAALTASLQDKVSSLGQQNQALLTELDSMKSSLEKMKLLKNSETKKYHQEKERLTSELDTKKREITSYKELLSIEKSALDAEKRKCLALQEQLRNNRSQPSPQLNSPRSSPTLSFGRASVSDSISSNIWPNFADEILETGSNSGRSFDILRPANNPSYFENLQAQLKLRDGDIQQLQWEIARLDSERTSLRDEVSSLTAKLEEQVSELESYALLKTQYDALLQMYGEKLEESEELRMDLQDVKEMYKAQIEELLKKEPNSSQPSAS
>7536_0:002fdc_{"pub_og_id":"3717503at2759","og_name":"TATA_element_modulatory_factor_1_","level_taxid":2759,"organism_taxid":"7536_0","organism_name":"Oncopeltus_fasciatus","pub_gene_id":"OFAS011725","description":"A0A2R7WPW5_ONCFA"}
MLQIMSWFDPSGFASLAKSALKEAQKTIDKALDINDEDTNKTSNVTARGSDINTDSFFSAWDLQNSSASIIKKTAKMTNSASTWGSFTGSFFENQAKCEGGNETPASPEPKELVSNQPKKSLSLDLGVLRNKPSSPTDTSDRVEKTSSSLEATPEEASEPDGEQIKEEIKNFPQVEVIMRKREPRNTTNRLSVISSESDRRSTDSCDVLGSTPDSDPNTMSTSSSVAKLRQSGSFESIEVLTSPSSIDVLGSSDQKSSDSVSPTEGDGVEVIPEDEDSVSVEDSYTSASETTLTVTVLDPAMLRSTSSLETSFADPSSPRDSGNRSLAVVLSHSTPSSEQQEIAEKREAVVTQPPRLQEKRESLSKSLEVPSSYSPRPGEFTQRDVVTQPPRLSVGRISESASDAEGVGAETSSCEEGTLMGSSGEETTLQLEGGVASSMLAEAIAESSLREQSPISSERSDLVKIGSSEHTSGDEFETTTSSDIEVISSPTPNGSSTASRQSPSKSAYKPVNIVKMLSSKVRGHHREPSETSSGGSDECSEIDKLLKVSG
>69820_0:002d9d_{"pub_og_id":"3717503at2759","og_name":"TATA_element_modulatory_factor_1_","level_taxid":2759,"organism_taxid":"69820_0","organism_name":"Spodoptera_litura","pub_gene_id":"LOC111359001","description":"TATA_element_modulatory_factor"}
MNWFDTSGLTSLAKNALKEAQKTIDKALDIQDESGDEPEEEATPQTSAKSSPGHSNTSQKDNTDFFSSWGLTVSAESEQNTPIKEQPVVTESPSKSTSQSIWGSFAGSFFEQPKDEDSTIVRPPKAKSMNVIADHKYGSQDDLFSKSQLIMSDSEALDHRITKSLKDELPKVDERRDSAKSHRLSLVSSRNSSDSVEVLSQSLKTTPDSEASVHSMSRSSSTGQKHNSESVEILPDSLVSSSSIECLGFDSYSSEKKSNSSSLCVSPGDYSDKKSTPVGDKTEKADTADSVSLVADDDEDTMSYNSISECTAPTVLDTDDKSVSPFTKVIKTDASRKVIEKELMHLEQALVPQRMQLSENSSNDGSWSDRTLNADGDSINLDMTAEDQKKEQEDVLIEKLSDSSSFYNVNVSSDMLRSESSAFVNVEKQQCNESSSSSSQKDGSVKERTSPISSDSKSDLVKIGSDRTSGHTSGDELETATSSDIEIIPSPNGDGHGFRNSPAKYAFKQSKFDGTTSPNLVDLVLGKSLATKIRGHNRELSEASVQSNTSDESQGSENERLMRRLCEMAELLEARENRLLEMSRNNADLAENNADLKSQVESLMLKHEGGDINTITEDYTQRMSALEKKFQQAIREKDQLRKQLDQVKSESSSRKNSSELENTLKEKDEVIAQLQEEGEKLARQQLQHSNIIKKLRAKEKDNEQVIKGLRDKIAEQSAELDRLKRSIAAKEELEVSQIEAVYRLTTANKKLETELMETRSQLDDTQHKLESSRTSLEGARRELAELQRTSADLSRRATAAHQAQSSARLAEQDLHRLRTELAQLREDRRAEEKKWVSREEGLRRELQEAREACSALEGRADEGAGEGAGPGAGPGAGPVNDHSGIVLAQLAQLQAAALDRDRAHAHALRQRALQLAEAERALAAAVERDQLSRDEIAALQARLAELDLQGQEHARQLKELAQRDLLHQQDIQQLEEQIAKKNEELESERSSNLQQQSQLQQRLQQLELQLQEQSDALQAERHRAAILQEQSSRGGEVSPSQSITSDSLSASFWHSEEGGAARAVPASALCVEDALGAGRCWTPGAGRRRDAELRALAAHRDHLLHDRDLLARRLATCQAALDDMHAVQEQYDALLQMYGEKEEQMAELRLDLQDVTQLYKAQLDELIALKQRR
>61853_0:0040e7_{"pub_og_id":"3717503at2759","og_name":"TATA_element_modulatory_factor_1_","level_taxid":2759,"organism_taxid":"61853_0","organism_name":"Nomascus_leucogenys","pub_gene_id":"TMF1","description":"TMF_TATA_bd_domain-containing_protein"}
MSWFNASQLSSFAKQALSQAQKSIDRVLDIQEEEPSIWAETIPYGEPGISSPVSGGWDTSTWGLKSNTEPQSPPIASPKAITKPVRRTVVDESENFFSAFLLPTDVKTIQKSPVVSKPPAKSQRPEEEVKSSLHESLHIGQSRTPETTESQVKDSSLCVLGETLAAGTSSPKTEGKHEETVNKESDMKVPTVSLKVSESVIDVKTTTESISNMSTQSLTAETKDIALEPKEQKHEDRQSNTPSPPVSTFSSGTSTTSDIEVLDHESVISESSASSRQETTDSKSSLHLMQTSFQLLSASACPEYNRLDDFQKLTESCCSSDAFERIDSFSVQSLDSRSVSEINSDDELSGKGYALVPIIVNSSTPKSKTVESAEGKSEEVNETLVIPTEEAEMEESGRSATPVNCEQPDILVSSTPINEGQTVLDKVAEQCEPAESQPEALSENEDVCKVTLTVEFLNEKLEKREAQLLSLSKEKALLEEAYDNLKDEMFRVKEESSSISSLKDEFTQRIAEAEKKVQLACKERDAAKKEIKNIKEELATRLNSSETADLLKEKDEQIRGLMEEGEKLSKQQLHNSNIIKKLRAKDKENENMVAKLNKKVKELEEELQHLKQVLDGKEEVEKQHRENIKKLNSVVERQEKDLGHLQVDMDELEEKNRSIQAALDSAYKELTDLHKANAAKDSEAQEAALSREMKAKEELSAALEKAQEEARQQQETLAIQVGDLRLALQRTEQAAARKEDYLRHEIGELQQRLQEAENRNQELSQSVSSTTRPLLRQIENLQATLGSQTSSWEKLEKNLSDRLGESQTLLAAAVERERAATEELLANKIQMSSMESQNSLLRQENSRFQAQLESEKNRLCKLEDENNRYQVELESLKDEYVRTLEETRKEKTLLNSQLEMERMKVEQERKKAIFTQEAIREKERKPFSVSSTPTMSRSSSISGVDMAGLQTSFLSQDESHDHSFGPMSVSANGSNLYDAVRMGAGSSIIENLQSQLKLREGEITHLQLEIGNLEKTRSIMAEELVKLTNQNDELEEKVKEIPKLRTQLRDLDQRYNTILQMYGEKAEEAEELRLDLEDVKNMYKTQIDELLRQRLS
>72248_0:001220_{"pub_og_id":"3717503at2759","og_name":"TATA_element_modulatory_factor_1_","level_taxid":2759,"organism_taxid":"72248_0","organism_name":"Colias_croceus","pub_gene_id":"123694218","description":"TATA_element_modulatory_factor"}
MNWFDTSGLTSLAKNALKEAQKTIDKALDIQDDSEEEQEGASSSPPSAKSSPEAGSIPQKDSNDFFSSWGLTVSAEGDTDSPIKEQPVVTESPSKANSQSLWGSFAGSFFEQPKTDDNTIVRPPKAKSLNVICDKYDSQDDLFSKSQLVMSDGSESLDQKKNTKSEDRRKSSLSNALSFVSSRNSSDSVEVLSQSLKTTPDSEAASYQSASQSSSMGLKPNSESVEILPDSLISPSSIECLGFDSYASDINSSSSSNLTPTEGSDKKSTPIGEGTEKVRTADSVSLVADDDEDTMSYNSISECTAPTVLDTDEKPISPFPKIARLDQRKPESIMYVEQPASQRMHISENSSNDGSWSDRTLNADNDSITLENINEENKKECEDMSMEKLSDSSSFYNVNVTADMLRSESSFVNIERPVHSPPGSNDSSQKDCIVKERTSPVSSDSKSDLVKIGSDRTSGHTSGDEIETTTSSDIEIIPSPNGDSGNGCRNSPGKYGFKHKMDGTTSPNLVDLVLGKNLATKIRGHNRELSDASIKSNMSDESQGSENERLMRRLSEMAEILDARENRLMEVSRNNAELAECNAHLKCQMESLMAKHETSDINTITEDYTQRMSALEKKFQQAIREKDQLRKQLDNLKQEISRKSSTSTETLLKEKDDMIAQLQEEGEKLARQELQHSNIIKKLRAKEKDNEQVIKSLRDKIAEQSSELDRMKRSLAAKEELEVSQIEAVYRLTNANKKMETELNETKSALDDTTQKLESARTSLDAARKEITELQRNTAELNKYRTGNTQLEAARERAERQAEMLRHELRQLRAERAREEQRWVSREEALRREVSEASLARAASGAERDAPPAALLAQLAALQAAALHHERARTAAAQRLAEVETQAAKAVERERLAREESQALQERLSIADSLQRDAQAKLDSVTRHWQGAVQRLQLLEGQRDSKIKEFEELKNATEKQIEELQKRITELEHLLEEERTALDTERKRNTILQEQLSTRGDVSPSQSVLSDTLSNSLWNDDTSTVSNMGIGGGMWIPQSIGVGSGGIGGVGGAGVAGVSAALQAERDALRQHVASLTQQLEHSQSVQEQYDALLQMYGEKEEQLEELRLDLHDVTQLYKAQLDELVALRLRDAR
>447135_0:001576_{"pub_og_id":"3717503at2759","og_name":"TATA_element_modulatory_factor_1_","level_taxid":2759,"organism_taxid":"447135_0","organism_name":"Myodes_glareolus","pub_gene_id":"125403216","description":"TATA_element_modulatory_factor_isoform_X1"}
MSWFNASQLSSFAKQALSQAQKSIDRVLDIQEEEPSAWAEPIPYGEPGISLPVSGGWDTSTWGLNSSTEPQSPPTASPKAITKPVRRTVVDESENFFSAFLSPADVQTIQKSPVVSKPPAKSQRPEEEVKGSLQESASPGPSRTPETAESEVHETVCVSGETPAVAAPSPAPEGKHGETACEESEVEVPTVRLKAAEGVANVNTTTEDVPTTSTPSLTAETKDVTLEPKEQKHEDRQSNTPSPPVSSFSSGTSTTSDIEVLDHESVISESSASSRQETSDAKSSLHLMQTSFQLLSASACPEYSRLDEFQKLNESCCSSDAFERIDSFSVQSLDSRSVSEINSDDELPGKGYALVPIVVSPSTPKTKVVEATEEKAEEEEGNETLIAPSEEAELEESGRSATPVNCEQPDMLASPVPGNEGDLVSGPATGQCEAAGSQPEALPEKEDVCKTLEFLNEKLEKREAQLLSLSKEKALLEEAYDNLKDEMFRVKEESSSISSLKDEFTQRIAEAEKKVQLACKERDAAKKEVKTIKEELATRLNSSQTADLLKEKDEQIQGLMEEGEKLSKQQLHNSNIIKKLRTKDKDNENVIAKLNRKAKELEEELQHLRQILDGKEEVEKQHRENIRKLNSVVERQEKDLGRLQVDKDELEEKSRSTQAALDSAYRELTDLHKANAAKDSEVQEAALRREMKAKEELSAALEKAQEEARQQQEALALQVGDLRLALQRAEQAAARKEDYLRHEISELQQRLQEAENRNQELSQSVSSTTRPLLRQIENLQATLGSQTSSWETLEKNLSDRLGESQALLAAAVERERAATEELLANKTQMSSVESQNSLLRQENSRLQAQLESEKNKIRKLEDENSRYQVELENLKDEYVRTLEETRKEKTLLCSQLEMEKMKVEQERKKAIFTQEAVKEKIFFPPKDHKPFSVSSTPTISRSSSVSGVDMAGLQTSFLSQDESHDHSFGPLSTSASGSNLYEAVRMGAGSSIIENLQSQLKLREGEISHLQLEISNLEKTRSIMSEELVKLTNQNDELEEKVKEIPKLRVQLRDLDQRYNTILQMYGEKAEEAEELRLDLEDVKNMYKTQIDELLRQRLS
>51337_0:0044b7_{"pub_og_id":"3717503at2759","og_name":"TATA_element_modulatory_factor_1_","level_taxid":2759,"organism_taxid":"51337_0","organism_name":"Jaculus_jaculus","pub_gene_id":"Tmf1","description":"TATA_element_modulatory_factor"}
MSWFNASQLSSFAKQALSQAQKSIDRVLDIQEDEPSAWTEAIPYGEPGISPPVSGGWESSTWGLKSNTEPQNPPTASPKAITKPVRRTVVDESENFFSAFLSPSDVQTIQKSPVVSKPPAKTQRPEEEVKGSLHESLSAGQSRAAETSESEARDSVCVSSETLSMDTPSAETEGKHEEIASEESEMKLPAVCLKVSEHAVGVKIAVESISAMPTQPFIAETKDMALEPKEQKHEDRQSNTPSPPVSTFSSGTSTTSDIEVLDHESVISESSASSRQETTDAKSSLHLMQTSFQLLTASACPEYNRLDDFQKLNESCCSSDAFERIDSFSVQSLDSRSVSEINSDDELPGKGCTLVPITVNPSTPKTKIVESIEGKAEEVNESLVIPTEEAELEESGRSATPVNCEQPDLLVSSAPIHEGHTISSQVTEQFKAVESQLEVLSEKDNVCKTVEFLNEKLEKREAQLLSLSKEKARLEEAYDNLKDEMFRVKEESSSISSLKDEFTQRIADAEKKVQLACKERDAAKKEIKYIKEELATRLNSSETADLLKEKDEQIRGLMEEGEKLSKQQLQNSTIIKKLRSKDKDNENTIGKLNKKAKELEEELQHLKQVLDSKEEVEKQHRENIKKLNSLVARQEKDLGRLQVDMDELVEKNRSTQAALDSAYRELTDLHKANAAKDSEAQEAALSHEIKAKEELSAALERAQEEARQQQETLAIQVGDLRLALQRAEQAAARKEDYLRHEISELQQRLQEAENRNQELSQSVSSTTRPLLRQIENLQATLGSQTSSWEKLEKNLSDRLGESQTLLAAAVERERSATEELLANKIQMSSVESQNALLRQENNRLQAQLESEKNKLRKLEDENNRYQVELENLKDEYVRTLEETRKEKTLLNSQLEMEKMKVEQERKKAIFTQEAIKEKERKPFSVSSTPTMSRSSSLSGVDMAGLQASFQEESHDHSFGLMSTSTNGSNLYDAVRMGAGSSIIENLQSQLKLRDGEITHLQLEISNLEKTRSIMAEELVKLTNQNDELEEKVKEIPRLRVQLRDLDQRYNTILQMYGEKAEEAEELRLDLEDVKNMYKTQIDELLRQRLS
>29058_0:001bc2_{"pub_og_id":"3717503at2759","og_name":"TATA_element_modulatory_factor_1_","level_taxid":2759,"organism_taxid":"29058_0","organism_name":"Helicoverpa_armigera","pub_gene_id":"HaOG217267","description":"TMF_TATA_bd_domain-containing_protein"}
MNWFDTSGLTTLAKNALKEAQKTIDKALDIQDESGDELEEESTPQTSAKSSPGHSNTLQKDNSDFFSSWGLTVSAESEQNDPIKEQPVVTESPSKSTSQSIWGSFAGSFFEQPKEDDPAIVRPPKAKSMNVISDTKYGSHDDLFSKSQLIMSDSEALDHRITKSLKDELPKGNDRRDSAKSHRLSLVSSRNSSDSVEVLSQSMKTTPDSEASVHSISQSSSTGQKHNSESVEILPDSLVSPSSIECLGFDSYSSERNSSSSSLCLSPGDLSDKKSTPIGDKTEKAETADSVSLVADDDEDTMSYNSISECTAPTVLDTDDKSVSPFPKLVKPDASRKVIEKEFIHLEQAILPQRMQISENSSNDGSWSDRTLNADNDSINLDVTAEEQKKDQEDILIDKLSDSSSFYNVNVSNDMLRSESSAFVNVEKQQCNESSSSSSQKDGSVKERTSPISSDSKSDLVKIGSDRTSGHTSGDELETATSSDIEIIPSPNGDGHGFRNSPAKYAFKQSKFDGTTSPNLVDLVLGKSLATKIRGHNRELSEASVQSNTSDESQGSENERLMRRLCEMAELLEARENRLLEMSRNNADLAENNADLKSQVESLISKHEGGDINTITEDYTQRMSALEKKFQQAIREKDQLRKQLDTFKSESTARKNSSELENSLKEKDEVIAQLQEEGEKLARQQLQHSNIIKKLRAKEKDNEQVIKGLRDKIAEQTTELDRLKRSMAAKEELEVSQIEAVYRLTTANKKLETELMETKSLLDDTTHKLEGSRLSLDSARRELTELQRTSAELARRSAGHEQAQDEQRRAQHELQQARAELQQLRADMVNEENKWVAREQVLRQELREMREAWSAVESSSDAGAGDIPAAAVLQQLAQLQRAALQRDQHHAHVLRQRAQQHAETERALAASVEREQVSREECGALQQRLKHVDAALQAAREDLQHAARREEEQVARLQRAEDELTLKSHELETLRTHYESRLSELQQQLTETEQLLAAERDALDTEKKRNAILQEQVSSRGDMSPPHSVASDSLSASLWHSEAGGEGCATPPGGSALAVEDALAQLTRRDGELRALAAQRDALLSERTHLTRHLARLQAQLDTAQSVQEQYDALLQMYGEKEEQLAELRLDLHDVTQLYKQQLDELIALKQKR
>9995_0:003f51_{"pub_og_id":"3717503at2759","og_name":"TATA_element_modulatory_factor_1_","level_taxid":2759,"organism_taxid":"9995_0","organism_name":"Marmota_monax","pub_gene_id":"124079847","description":"TATA_element_modulatory_factor"}
MSWFNAAQLSSFAKQALSQAQKSIDRVLDIQEEPHAWAEAAPYGEPGISPAVSGGWDTSTWGLKSNTEPQSPPTASPKAITKPVRRTVVDESENFFSAFLSATDVQGIQKSPVVSKPPAKSQRPEEVESGLHEPLRDAQSRPETSDSQVKDPPLCVSGGAQAAGTPSPKAEGRLEESVGGESDLKAPAAGVEASESAITVKPATESVPHGSPQALTAEEKGVALEPKEPKQEDRQSNTPSPPVSTFSSGTSTTSDIEVLDHESVMSESSASSRQEAADPRSSLPLMQTSFQLLSTSTCPEYGRLDELHKLSESCCSSDAFERIDSFSVQSLDSRSVSEINSDDELPGKGYALGPAVLGSTPKTKTVESVEGKAEGEADGTLVAPAEEAEMEESGRSATPVNCEQPDMAVSPAPVGEGHAVLHKVAGQGEAAEAQPEALAEKEDVCKTVEFLNEKLEKREAQLLSLSKEKALLEEAYDNLKDEMFRVREESSSVSSLKGEFTQRIAEAERKAQLACKERDAAKKEVKNIKEELATRLNSSETADLLKEKDEQIQGLMEEGEKLSKQQLHNSNIIKKLRSKDKDNENTIAKLNKKVRDLEEELQHLKQVLDGKEEVEKQHRENIKKLNSVVERQEKDLSRLQMESGELEEKNRSIQAALDSAYKELTDLHKANAAKESAAQEAALNRDVKAKEELSAALEKAQEEARQQQEALAIQVGDLRLALQRAEQAAARKEDCLRHEISELQQRLQEAENRNQELSQSVSSTTRPLLRQIENLQATLGSQTSSWEKLEKSLSERLAESQTLLAAAVERERAATEELLAIKTQMSSVDSQNSLLRQENSRFQAQLESERSKLRKLEDESNRYQVELENLKEEYARMLEETRREKTLLNSQLEMEKMRVEQERKKAIFTPEAVREKERKPLSVSSTPTLSRSSSISGVDMAGLQTSFLSQDEAPDHPFGPMSASASGGTLYDAVRLGAGSSVVESLQSQLKLREGEIAHLQLEIGSLEKTRSVMAEELVKLTSQNDELEEKVKEIPRLRAQLRDLDQRYNTILQMYGEKAEEAEELRLDLEDVKNMYKTQIDELLRQRLS
>214514_0:002725_{"pub_og_id":"3717503at2759","og_name":"TATA_element_modulatory_factor_1_","level_taxid":2759,"organism_taxid":"214514_0","organism_name":"Perognathus_longimembris_pacificus","pub_gene_id":"125358737","description":"TATA_element_modulatory_factor"}
MSWFNASQLSSFAKQALSQAQKSIDRVLDIQDEEPGAWADTIPYGEPGLSPPASGGWDTSTWGLKSNTEPQSPPTASPKAITKPVRRTVVDESESFFSAFLSPTDVQTTQKTPVVSKPPAKSQRPEEEVKSTLHESLFSGQSGAAETTESEVRDPVCVPGKTVVVESPSPQTEGKHEETVDKESEMKVPAVCLKVSENVLNAKTPSESVSNMTAPSLTAETKDMALEAKEQKHEDRQSNTPSPPASTFSSGTSTTSDIEVLDHESVISESSASSRQETTDAKSSLHLMQTSFQLLSASACPEYNRLDDFQKLNESCCSSDAFERIDSFSVQSLDSRSVSEINSDDELSGKGYALVPIIVNSSTPKTKIVDSVEGKTEEEVNDETLVIPTEEAEMEESGRSATPVNCEQPDTPVEQPDTLVASVPTSEGCDPGLEEGSEQCEVAESQPEALSEKEDVCKTIEFLNEKLEKREAQLLSLSKEKALLEEAYDNLKDEMFRVKEESSSISSLKDEFTQRIAEAEKKVQLACKERDAARKEIKNMKEELATRLNSSETADLLKEKDEQIQGLMEEGEKLSKQQLHNSNIIKKLRIKDKESETTIVKLNKKAKEQEEELQHLKQVLDGKEEVEKQHRENIKKLNSVVERQEKDLGRLQVNMDELEEKNRSIQAALDSAYKELTDLHKANAAKDSEAQEAALSREMKAKEELSAALDKVQEEARQQQETLAIQVGDLRLALQRAEQAAARKEDYLRHDISELQQRLQEAENRNQELSQSVSSTTRPLLRQIENLQATLGSQTSSWEKVEKNLSDRLGESQTLLAAAVERERAATEELLANKIQMSAVESQNALLRQENSRFQAQLESEKSKLRKLEDENNRYQVELENLKDEYVRTLEETRREKTLLNSQLEMEKLKVEQERKKAIFTQEAMKEKEQKLFSVSSTPTMSRSSSISGVDMAGLQTSFLSQDESHDHSFGPMVTSASGSNLYDAVRMGAGSSIIESLQSQLKLREGEITHLQMEIGNLEKTRSIMAEELVKLTNQNDELEEKVKEIPKLRTQLRDLDQRYNTILQMYGEKAEEAEELRLDLEDVKNMYKTQIDELLRQRLS
>286706_0:00004a_{"pub_og_id":"3717503at2759","og_name":"TATA_element_modulatory_factor_1_","level_taxid":2759,"organism_taxid":"286706_0","organism_name":"Halyomorpha_halys","pub_gene_id":"LOC106677706","description":"TATA_element_modulatory_factor_isoform_X1"}
MTMSWFDASGFANLAKSALKEAQKTIDKALDITEEDASKAHNVSSTRNPDINTDSFFSAWDLQSSPASLVKKATKMTNSASAWGSFTGSFFENQGKAGGSSDDSKDSLSKELVSNQPKKSLSLDLGVLAKPNLADSSEKVETPSNLQSTPEESNEPDGEQIRQEIKNFPPVEVIMRKREPRNTANRLSVISSESDRRSTDSCDILGSTPDSDPNTMSTSSSVAKLRQSGSFESVEVLTSPSSVDVLGSHSSEQKSSDSVSPIEGDGVEVIPEDEDSVSVEDSYTSASEATLTVTLLDPTMLKSTSSLDTSFTEAMSPRDNQNRTLGVITHMTSAPVDGEAEKKEPIITQPSRLVDKKEVHSKSVEYGTSLQARMDYQEVVTQAPRLSVGRISESTSSETDGVVLETSSCEEGTLMGSSGEENTLRLEGVGVSSMLAEAMTEVREQSPISSERSDLVKIGSSEHTSGDELETTTSSDIEVISRYGVEHKLSSLISTASSDIEVLSSPTPNGSSTASRQSPSKSAYKSVNIVKILSGKVKGHHRELSETSSGGSDEYSEVDKLLKRIAEMTEILEARESKLIDLSRINADLQEINCELKSQLEKEKESQEMKNMSEEFTQRLAALEKKFQQAIREKEALKKQVDQAKSLAAEKEEELNKDQLIEELRSEGEKLSKQQLTLNNAIKKLRASEKENIKTISNLREQLNSTNQELERNKKAISAKEEMERMHIEAVHNLTKQNQQLEKELSLTKSNLSTLTSTLVSAQKEIKEKEEAYKALQEKVKTEQDEVEQNLRRELSTELEATQQQVITLQSALEDMRRQMIEMQEQHSRAEMTHRRERSELLSRAEAAERRAEAEAETATLATAPLARQVQVLTELQVSARASWEAREAQLNSLIAELETRISSLSLRERSVREEYEASASLIASLQDKSSSLSQQNETLLKELDSMKGSMEKLRVLKNSEMKKFQQEKERLMNDLEAKKRETTSLKELLSIERAALDAEKRKCLALQEQLRNSRMQSSPQVGTSPRSSPTLSLGRSSISESFAGNIWSNFADDLLETSSNSGRYDVLRPANNTSYIENLQAQLKLRDGDIQQLQWEIARLDSEKTNLRDEVSSLTAKLEKQSADLSSFSLLKTQYDALLQMYGEKLEESQELRMDLQDVKEMYKAQIDELLSKKEASPPAS
>7397_0:000796_{"pub_og_id":"3717503at2759","og_name":"TATA_element_modulatory_factor_1_","level_taxid":2759,"organism_taxid":"7397_0","organism_name":"Glossina_palpalis","pub_gene_id":"GPPI021087"}
MSWFDTKGLASLAKTALKEAQKKIDKVLDIQEDELEGIDRSISTLQTDYISQDSQSRRLVSDQMTLAASNLESSAITEKESSGMSALSNSCFSPELFLVDKRPHEMITTPPKAGEIVKEIAALTPPLSLNSKSTKEDVNKGRYPGEVLSFPEILLYSEDTAATPESVEMISPDCDGAIVPSSVGESIVVISTSSDGYVDIENEPINQLNELIPSNESKYKVLINAINETEDLTLRGANKNQPISPQKNPFELQTIDSDSTQSFEDVQPQFADSSEARTNQSKEPSSRSDTSPNNSNDEGETATSSDIEIISSPNGDASSTNSNMTRQSSTKLKKSESVNLRSSVPAVSARSNVNRKGHCRESSEISILSIDSQSEDELEKLINRISELNSIVEARELRLLESERQNSMLRERNVELQSLVDVNSLQTSEDYTKRMSSLEKKFQAGIRERETLHSQIKELQTKIPKNDLIQALSESQIMTTELKQEGEKLSKEILQQSNIIKKLRSKEKVTNIQLKTFSDQLTIANDEVERLKRTLAAKEDVERTQIEAVHKMVSENQKLEKENAHLNSKLDDVTQKLNTLQKSFDAVKAELQQRSKQHTDFTKTAEAVQMAEREKQVIQMANQELQQQLQELREKLRLSEQAAIKREQHLREENRHLMTRLEAAELRAESSTQEISQTTIPLMRHLESLQYTLNQRTNNWNKEEKSLLAKVENSQSRLKALENIEKISNEKADLLKSRCQDLEEQLTHAIMQEEKTKIALQFELKQAESKYNKEIAEINEELELSQGKIKSLEENQTNLQQKLKEMESKLNNAQEYLEREESSTALSEYARQHLNDVAPRPQSPAISAGINSLEDAMLNSVDWHQDDLECISNPGRPSTMPGLGLALLNHNASTWEHLQSLLKQRDGELAQLQWQLSRLQAERSLLQVEISQLTLELENIKEKMHSYQILESNFIELQTSYDALLQMYGEKVERTEELELDLKECKEAYKIQIQELLAKLKT
>112268_0:001533_{"pub_og_id":"3717503at2759","og_name":"TATA_element_modulatory_factor_1_","level_taxid":2759,"organism_taxid":"112268_0","organism_name":"Anopheles_minimus","pub_gene_id":"AMIN010756","description":"TMF_TATA_bd_domain-containing_protein"}
MSWFDTTGIANLAKNALKEAQKQIDKALDIKDEEETASSHDTSGPADDNSDEEMVSNSPTQSDVPTNPMAGSSSIAASNTLNTSYGANDGSFFDQPIHNSSTTVTKPPSSLKCRSFEDSKPKDIVGSPGTEIDTSESIEVLTPVTTSGSALTSPSRRSSGVITMQDDGESESIEVIGTIGTSPIATPESITDGTTDHSTYSEKEQEQPHSVLPNNREKDEDEISIEDDTMSNTLSEQTITILETDANLPPITVAPGRTRHQFSIPNTRPVSVVNVACQALNNPNDPVGLSRSHNSSESADGSSEAKPVTEVHRYKHTGDELQLKQAPKPEPELDISYESLELQTQISDMAHSFEEIRSGSNDMEGSTAVQVESAQPFAETALESPVGAGCSQSLFQSLGDDEIETTTSSDIEIISSPNGGDSSSTHSGAYRTSPLKISDGKGENFDMLLIKKRRGHTREPSEISMNSGNSDDSGHLPETERLMRRLVEVSETLEQREYRLVELGRQNAELTEQNFQLTAQLESKTKREGASDPDGYMQRLSALERKFQQSIREKENLKSKLETLRTEAKEKVAKSDMEKALVERDFMINELQKEGESLSKQVLQHSNIIKKLRAKEKESDTLIRRQSDEINELTQETERMKRTLSAKDEVERSQIDAVHKLTSEKRKLERECAILTGNLDDQTQKHESLRKSFDCARKELNEKAELCQELQTRLQKLQSCETEYLSFQRTNSVLVEQMEELREQLRRTEHESEHRLNRAKNEHAELLRRLEASETRAEEEKNASALLTVPLMKQLESLQSTLRHKERFWEQRDSSFTQQLAEALERVKLFTEKGDAQRNIIATMQDRIVNLEERLADTLVQTEEALASLQQKTQAAELLELEHRKCLAAAEARQAAAPSECVQEKQECSTERQPATSSRNSECGEKVTPLEDDVKIQDDVNATVQSGFDTKHGESSPTASMGNLSLPDSLNSIPWNMADDSLGVSSVERNAPPLHTDSIGEVGYNASILFNNTSLLETLQSTLKQRDGEVYQLQWEVSRFQQERNVLSSEISNLTMELDNVRERFEGSIRLEEELKDLQNRYDALLQMYGESVEKTEELQLDLADVKEMYKIQIDDLLQRQRDLIATINHHPPAAAPPQSGNNC
>9999_0:0018e2_{"pub_og_id":"3717503at2759","og_name":"TATA_element_modulatory_factor_1_","level_taxid":2759,"organism_taxid":"9999_0","organism_name":"Urocitellus_parryii","pub_gene_id":"Tmf1","description":"TATA_element_modulatory_factor"}
MSWFNAAQLSSFAKQALSQAQKSIDRVLDIQEEPHAWAEAAPYGEPGISPAVSGGWDTSTWGLKSNTEPQSPPTASPKAITKPVRRTVVDESENFFSAFLSPTDVQGIQKSPVVSKPPAKSQRPEEVESGLHEPLRDAQSRPETSDLQVKDPPLCVSGGAQAAGTLSPQAEGRLEESVGGESDLKAPAAGVEASESAITVKPATESVPHGSPQALTAEEKGVALEPKEPKQEDRQSNTPSPPVSTFSSGTSTTSDIEVLDHESVMSESSASSRQEAADPRSSLPLMQTSFQLLSTSTCPEYGRLDELHKLSESCCSSDAFERIDSFSVQSLDSRSVSEINSDDELPGKGYALGPIVVGSTPKTKTVESVEGKAEGEADGTLVAPAEEAEMEESGRSATPVNCEQPDMAVSPAPVGEGHAVLHKVAGQGGAAEAQPEALAEKEDVCKTVQFLNEKLEKREAQLLSLSKEKALLEEAYDNLKDEMFRVREESSSVSSLKGEFTQRIAEAERKAQLACKERDAAKKEVKNIKEELATRLNSSETADLLKEKDEQIQGLMEEGEKLSKQQLHNSNIIKKLRSKDKDNENTIAKLNKKVRDLEEELQHLKQVLDGKEEVEKQHRENIKKLNSVVERQEKDLSRLQMESGELEEKNRSIQAALDSAYKELTDLHKANAAKESAAQEAALNRDVKAKEELSAALEKAQEEARQQQEALAIQVGDLRLALQRAEQAAARKEDCLRHEISELQQRLQEAENRNQELSQSVSSTTRPLLRQIENLQATLGSQMTSWEKLEKSLSERLAESQTLLAAAVERERAATEELLAIKTQMSSVDSQNSLLRQENSRFQAQLESERSKLRKLEDESNRYQVELENLKEEYARMLEETRREKTLLNSQLEMEKMRVEQERKKAIFTPEAVREKERKPLSVSSTPTLSRSSSISGMDMAGLQTSFLSQDEAPDHPFGPMSASASGGTLYDAVRLGAGSSVVESLQSQLKLREGEIAHLQLEIGSLEKTRSVMAEELVKLTSQNDELEEKVKEIPRLRAQLRDLDQRYNTILQMYGEKAEEAEELRLDLEDVKNMYKTQIDELLRQRLS
>7395_0:00069c_{"pub_og_id":"3717503at2759","og_name":"TATA_element_modulatory_factor_1_","level_taxid":2759,"organism_taxid":"7395_0","organism_name":"Glossina_austeni","pub_gene_id":"GAUT005346","description":"TMF_TATA_bd_domain-containing_protein"}
MSWFDTKGLASLAKTALKEAQKKIDKVLDIQEDELEGIDRSTSTLQTEYISQDSESRRLVSDQMTLVTSNLESNAITEKESSGMSAHSSSCFSPELFLVDNSPHEMITTPPKAGEIVKEIAALTPSLSLSSKSTKKDVSKGRYAGEVLSFPEILLYSEDTATTPESVEMISPDSDGAIVPSSVGESIVVISSSSDGYVDIENEHINQLNDLIPSNEPKYKVLINAINETEDLTLQGANKNQPISPQKNPFELQTIDSDSTQSFEDVQPQFVDNSEIRTNQSKEPSSRSDTSPHNSNDEGETATSSDIEIISSPNGDASSTNSNMTRQSSTKLKKSESVNLRSSVPAVSPHSNVNRKGHCRESSEISILSIDSQSEDELEKLINRISELNSIVEARELRLLESERQNSMLRERNIELQGLVDVNSLQTSEDYTKRMSSLEKKFQAGIRERETLHSQIKELQSKIPKNDLIQALSESQIMTTELKQEGEKLSKEILQQSNIIKKLRSKEKATNVQVKTFSEQLTIANDEVERLKRTLAAKEDVERTQIEAVHKMVSENQKLEKENAHLNSKLDDVTQKLNTLQKSFDAVKAELQQRSKQHTDFTKTAEAVQAAERERQVIQMANQDLHQQLQGLREKLRFSEQAAIKKEQHLREENRQLMTRLEAAELRAESSTQEISQTTIPLMRHLESLQYTLNQRTNNWNKEEKCLLAKVENTQSRLKALENIEKISNEKTDALKSRCQDLEEQLTHAIMQEEKTKIALQFELKQAESKYNKELAEINEELELSQGKIKSLEETQTNLQQKLKEMESKLNNAQEYLEREESSTALSEYARQHLNDAAQRPQSPTISAGINSLEDAMLNSVDWHQDDLESISNPGRPSAMPGLGLALLNHNASTWEHLQSLLKQRDGELAQLQWQLSRLQAERSLLQVEISQLNQELENIKEKMHSYQILESNFIELQTNYDALLQMYGEKVERTEELELDLKECKEAYKIQIQELLSKLKT
>7113_0:0019b9_{"pub_og_id":"3717503at2759","og_name":"TATA_element_modulatory_factor_1_","level_taxid":2759,"organism_taxid":"7113_0","organism_name":"Helicoverpa_zea","pub_gene_id":"124635256","description":"TATA_element_modulatory_factor"}
MNWFDTSGLTTLAKNALKEAQKTIDKALDIQDESGDELEEESTPQTSAKSSPGHSNTLQKDNSDFFSSWGLTVSAESEQNYPIKEQPVVTESPSKSTSQSIWGSFAGSFFEQPKEDDPAIVRPPKAKSMNVISDTKYGSHDDLFSKSQLIMSDSEALDHRITKSLKDELPKGNERRDSAKSHRLSLVSSRNSSDSVEVLSQSMKTTPDSEASVHSISQSSSTGQKHNSESVEILPDSLVSPSSIECLGFDSYSSERNSSSSSLCLSPGDLSDKKSTPIGDKTEKAETADSVSLVADDDEDTMSYNSISECTAPTVLDTDDKSVSPFPKLVKPDASRKVIEKEFIHLEQAILPQRMQISENSSNDGSWSDRTLNADNDSINLDVTAEEQKKDQEDILIDKLSDSSSFYNVNVSNDMLRSESSAFVNVEKQQCNESSSSSSQKDGSVKERTSPISSDSKSDLVKIGSDRTSGHTSGDELETATSSDIEIIPSPNGDGHGFRNSPAKYAFKQSKFDGTTSPNLVDLVLGKSLATKIRGHNRELSEASVQSNTSDESQGSENERLMRRLCEMAELLEARENRLLEMSRNNADLAENNADLKSQVESLISKHEGGDINTITEDYTQRMSALEKKFQQAIREKDQLRKQLDTFKSESTARKNSSELENSLKEKDEVIAQLQEEGEKLARQQLQHSNIIKKLRAKEKDNEQVIKGLRDKIAEQTTELDRLKRSMAAKEELEVSQIEAVYRLTTANKKLETELMETKSLLDDTTHKLEGSRLSLDSARRELTELQRTSAELARRSAGHEQAQDEQRRAQHELQQARAELQQLRADMVNEENKWVAREQVLRQELREMREAWSAVESSSDAGAGDIPAAAVLQQLAQLQRAALQRDQHHAHVLRQRAQQHAESERALAASVEREQVSREECGALQQRLAHADAALRAAREQLQHAARREDELVARLQRAEDELTLKSQELETLRTHYESRLSELQQQLTETEQLLVGERDALDTEKKRNAILQEQVSSRGDMSPPHSVASDSLSASLWHSEAGGEGCATPPGGSALAVQDALAQLTRRDGELRALAAQRDALLSERTHLTRHLARLQAQLDTAQSVQEQYDALLQMYGEKEEQLAELRLDLHDVTQLYKQQLDELIALKQKR
>33412_0:0009d1_{"pub_og_id":"3717503at2759","og_name":"TATA_element_modulatory_factor_1_","level_taxid":2759,"organism_taxid":"33412_0","organism_name":"Zerene_cesonia","pub_gene_id":"119828180","description":"TATA_element_modulatory_factor"}
MNWFDTSGLTSLAKNALKEAQKTIDKALDIQDDSEEEQEGEPSNPPTAKSSPGAGSTPQKDTNDFFSSWGLTVSAEVNTDSPIKEQPVVTESPSKANSQSLWGSFAGSFFEQPKTDDNTIVRPPKAKSLNVICDKYDSQDDLFSKSQLVMSDGSESLDQKKNTKSEDRRKSSLSNALSFVSSRNSSDSVEVLSQSLKTTPDSEAASYQSASQSSSMGLKPNSESVEILPDSLISPSSIECLGFDSYSSDRNSSSSSNLTPTEGSDKKSTPIGDRTEKVRTADSVSLVADDDEDTMSYNSISECTAPTVLDTDDKPISPFPKIARLDQRKPESILYVEQLASQKMHISENSSNDGSWSDRTLNADNDSVTLENINEENKKECEDMSMEKLSDSSSFYNVNVTADLLRSESSFVNIERPVHSPPGSNDSSHKDCIVKERTSPVSSDSKSDLVKVGSDRTSGHTSGDEIETATSSDIEIIPSPNGDSGQGCRNSPGKYGFKHKMDGTTSPNLVDLVLGKNLATKIRGHNRELSDASIKSNTSDESQGSENERLMRRLSEMAEILDARENRLMEVSRSNAELAECNAHLKCQMESLMAKHESSDINTITEDYTQRMSALEKKFQQAIREKDQLRKQLDSLKQEISRKSSTSTETLLKEKDDMIAQLQEEGEKLARQELQHSNIIKKLRTKERDNEQVIKSLRDKIAEQSSELDRMKRSLAAKEELEVSQIEAVYRLTNANKKMETELMETKSALDDTTQKLDSARTSLEAARRELGELQRAAAELADSRAAAGQLAAARDRAERQAELLRHELRQLRAERAREEQRWVSREEALRREVSEASEARAESSGERDAPHAALLAQLAALQAAALHHERARTAAAHRLAEVESQAAKAAECERLARAESQALLERLGEAEAARSRARDELLAAGAAARHAQRRLRLLEEEADGKIKELEELKTAKEKQIAELETRITETEHLLEEERTALDTERKRNTILQEQLSTRGDISPSQSVLSDTLSNSLWNDDTSTVSNMGIGGGMWIPRDALRQHVAALTQQLEHSQNVQEQYDALLQMYGEKEEQVEELRLDLHDVTQLYKAQLDELVAFRQRDAR
>80427_0:00088d_{"pub_og_id":"3717503at2759","og_name":"TATA_element_modulatory_factor_1_","level_taxid":2759,"organism_taxid":"80427_0","organism_name":"Lacerta_agilis","pub_gene_id":"TMF1","description":"TATA_element_modulatory_factor"}
MSWFNASQLSTFAKQALSQAQKSIDRVLDIQAEEEEEEGGEAAHGGSAPSRPGEAGTTSLTSGGWDTSTWGANADTESQSQPISSPTAITKPVRRTVVDESENFFSAFLPLTDVQSIQQTPVVSKPPTKSQRPKEEVKSTIEESLQADLPETEGKDFSVISPVELENFSNSQEKLEEGNSVIDLDGKHNEDEQEEKNTKDADQEASAQNLKVAEATAIVKANSGSEEPGHIPDISTQPLPAETKNIGLETKERKSEDRQSNTPSPPISTFSSGTSTTSDIEVLDHESVISESSVSSRQEAADSKASLHLMQTSFQLLSASACTEYNRLDDFQKLTESCCSSDAFERIDSFSMQSLDSRSVSEINSDDELSGKGCVSASVTLSPSTLKSEEPEPIKSKSDQILSEIIALPTEETEMEESGRSATPVNSEQPDVLAVSVQTDAQTQKEEVAVHWPSAEKLSSIECEKEELCKIIDSLTEKLEMRETRLLSVSKEKARLEEACDNLNDEIIKMKEENSSISSLKEEFAQRIADAEKKVQLACKERDTAKKEVKILKEDLATRLNSNETAEILKEKDEQIKGLMEEGEKLSKQQLQNSNIIKKLRAKEKEREKTHTKQSKKIMELEEELQHLKQVLDGKEDVEKQHRESIKQLSSVVERQEKDITRLQTDLEDLEEKNRSVQAALDSAYKELADLHRANAAKDCEAQEAALSHELKVKEQLGLALEKAQEEARQQQEALAIQVTDLRVALQRAEQQMARKEDYLRQEISELQQRLQEAETRNQELSQSVTSATRPLLRQIENLQATLGAQTLSWEKLEKNLSDRLGESQTALAAQAERERAATEELLSSKIQLSSTESQNSLLRQENTRLQAQLETEKARLKKLENENNRYEVELENLKEEYVKTVGEAKKEKMLLATQLEMEKMKVEQEKKKAIFVQETAREKERKLYTSSTMETVSSTPTLSRSSSISGVDMAGLQASFVSQDDQHDHSFGSVSTSGNNLYDAMRMGSGSSIVENLQSQLKLREGEISHLQLEIGNLERTRSVMAEELVKLTNQNDDLEEKVKEIPKLRAQLRDLDQRYNTILQMYGEKAEEAEELRLDLEDVKNMYKTQIDELLKQRHS
>38674_0:0011ee_{"pub_og_id":"3717503at2759","og_name":"TATA_element_modulatory_factor_1_","level_taxid":2759,"organism_taxid":"38674_0","organism_name":"Onychomys_torridus","pub_gene_id":"118579729","description":"TATA_element_modulatory_factor_isoform_X1"}
MSWFNASQLSSFAKQALSQAQKSIDRVLDIQEEEPNAWAEAIPYGEPGISPPVSGGWDTSTWGLNSSTESQSPPTASPKAITKPVRRTVVDESENFFSAFLSPSDAQTIQKSPVVSKPPAKSQRPEEEVKSSLHESSSPGQSRTSETAESEVRDSVCVSGDTPAVGTASPVPEGKRAEPASQESEVKGPTVRLKTSENVVNVATTTEDASTTPTQALRADTKEMALEPKEQKPEDRQSNTPSPPVSSFSSGTSTTSDIEVLDHESVISESSASSRQETSEAKSNLHLMQTSFQLLSASACPEYSRLDEFQKLSESCCSSDAFERIDSFSVQSLDSRSVSEINSDDELPGKGYALVPIGVNPSTPKTAAVDSTEEKAEEEEGNETLTAPSEEAELEESGRSATPVNCEQPDMLASPTPVNEGHLVSGPAAEHCEAADSQPEARPEKEDVCKTVEFLNEKLEKREAQLLSLSKEKALLEEAYDNLKDEMFRVNEESSSISSLKDEFTQRIAEAEKKVQLACKERDAAKKEVKTIKEELATRLNSSQTADLLKEKDEQIQGLMEEGEKLSKQQLHNSNIIKKLRTKDKDSESVIAKLNRKTKELEEELQHLRQVLDGKEEVEKQHRENIKKLNSVVERQEKDLARLQVDMDELEEKNRSTQAALDSAYRELTDLHKANAAKDSEAQEAALRREMKAKEELSAALEKAQEEARQQQEALALQVGDLRLTLQRAEQAAARREDYLRHEISELQQRLQEAENRNQELSQSVSSTTRPLLRQIENLQATLGSQTSSWETLEKNLSDRLGESQTLLAAAVERERAATEELLANKIQMSSVESQNALLRQENSRLQAQLESEKNKLRKLEDENSRYQVELENLKDDYVRTLEETRKEKTLLCSQLEMEKMKVEQERKKAIFTQEAAKEKDHKLFSVSSTPTMSRSSSISGVDMAGLQTSLLSQDESHDHSFGPMSASASGSNLYEAVRLGAGSSIIENLQSQLKLREGEVSHLQLEISNLEKTRSIMSEELVKLTNQNDELEEKVKEIPRLRVQLRDLDQRYNTILQMYGEKAEEAEELRLDLEDVKNMYKTQIDELLRQRLS
>104452_0:00018d_{"pub_og_id":"3717503at2759","og_name":"TATA_element_modulatory_factor_1_","level_taxid":2759,"organism_taxid":"104452_0","organism_name":"Operophtera_brumata","pub_gene_id":"847594882FD689AA15E05C268BCCE915","description":"A0A0L7LUT0_9NEOP"}
MSWFDTSGLTNLAKTALKEAQKTIDKALDIQDESGEEQDDESPSHEQPPQTQGSPPQKDVFFSSWGLTVSAESDNTSTEPIVVTESPSKSSKNNQSVWGSFAGSFFEQPKSDPAVVKPPKAKSMNVIADSQFGSHNDLFSKSQLVMSDSEGLEYKAAKEDDIAKEERRDSSRSNILSLMSSRHSSDSVEVLSQSLKTTPDSEASVHSISQCSSGQKYNSESVEILPDSLVSPSSIECLGFDSYNSDKTSSTSSMLSPGDFSDMKSTPIGDRTEKAETADSVSLVADDDEDTISYTSISECTAPTVLDTDDKTIFVPKLIKTEPRKGMERELMNLEQAIIPQKLISETSSNDGSSDHTLNADNDSLVLENTIEENKGSEREQEDILMEKLSDSSSFYNVNVSTEMLRSESSAFVEVEKQQCTHSSASSRKDGSVKERTSPVSSDSKSDLVKIGSDRTSGHTSGDEVETATSSDIEIIPSPNGDGCSRNSPAKYSFKNGKFDGATSPNLVDLVLGKSLATKIRGHTRELSETSIQSNTSDESQGSENERLMRRLCEMAEILDARENRLMEVSRSNAELAENNAELKTQVESLMTKHETGDINMITEDYTQRMSALEKKFQQAIREKVSLLSFSQKSE
>42434_0:000e7f_{"pub_og_id":"3717503at2759","og_name":"TATA_element_modulatory_factor_1_","level_taxid":2759,"organism_taxid":"42434_0","organism_name":"Culex_pipiens_pallens","pub_gene_id":"120414536","description":"TATA_element_modulatory_factor-like"}
MSWFDTTGIANLAKTALKEAQKQIDKALDIKDDEEDGSGSVVATGASAPEEGEQQQKGGGESKTEPSTPVQGGGAKGGGNVGKGQADSIWGSFTGSFFEQPVTAANVTVTKAPSSLKRKSFEDSGIAEVPAKGGSPENSSESIELLSPVTTPGSALTSPSSAPTLGQESDSVEVIRPLGTPSSVSSPESITSTATERSPAEGEEEMRFTSVELGDDDISVEEDSVSYTLSEQPITVMETGESTTIPITVAPSRSSLHLTLDKTSRQMTFSEVSVCDTEESNDSETTVTSKPEESLIEKSYENVEIQTQISDSTHSFEEIPSQHPSDEPTPSHLLNKPEPTSSGDEIETATSSDIEIISSPGNGGDSSSTNSCGAAYVKIPDGKSSSNIDSMMGKKRGHTREPSEISVQSANSDDLSESEKLTRRLAEVSELLE
>42434_0:001edf_{"pub_og_id":"3717503at2759","og_name":"TATA_element_modulatory_factor_1_","level_taxid":2759,"organism_taxid":"42434_0","organism_name":"Culex_pipiens_pallens","pub_gene_id":"120420200","description":"TATA_element_modulatory_factor-like"}
RFRQSLSISNLTLSSLPLSNPPRQREFRLLELGRQNAELHEQNLTLTEQLASKQKRAESCESEEYTQRLSALERKFQQAIREREAFKRQLETCRSEAQGKLNRGEVDKLLAEKDFLVEELKKEGESLSKQVLNHSNIIKKLRAKEKESEGTVRKLREEIGDLTDETERLNRSLSAKEEVERSQIDAVHKLSSEKRKLEKECGALRGQLDDQGQKLETLKKSFDFAKRELTEKTEAFQEMARKSSLLATMETEHSGILRANEQISTELEDLREKLRRSEAEHAQRMQRLKNENAELLQRVEETETRAEEEKNATAMVTVPLMKQIESLQNATRNKERLWEQREAELARKLDEAVEKGRNFGDNERTLKEQIFAMNGRISNLEERLTAALFRSEELTNNLQQKQIELDLFESDHKLKLKSLEDERKSLRGKLADLESHSAEQDRQLAQQKEQLHALKEQQQKQPKPQDTTRQSPPSPNSRTSSPTPSMGNLSLPESIGSIPWNREPEDDVGSNSGGRQTIGPGLLHTTSLLENLQATLKQRDGEVYQLQWELSRFQQERNVLNTEISSLTAELDGIREKFEQTVKLEEDFGALQTRYDALLQLYGEAVEKIEELKLDLVDVKEMYKVQIDDLLRQVNALNAAASKP
>37001_0:001031_{"pub_og_id":"3717503at2759","og_name":"TATA_element_modulatory_factor_1_","level_taxid":2759,"organism_taxid":"37001_0","organism_name":"Glossina_brevipalpis","pub_gene_id":"GBRI012743","description":"TMF_TATA_bd_domain-containing_protein"}
MSWFDTKGLASLAKTALKEAQKKIDKVLDIQEDELEGIDPSNTSDILQTDYIPQDNENHSLVSNQMIPLTSNAESNVTTEKESSGLAARSTSCFSNELFLVDNRPHEMITTPPKAGEIVKEIAALTPPKSLNNKPSKGDVNKGRFAEEVLPFPEILLYSEDTATTPESVEMISPDSDGATVPSSVGESIVVISSSSDAYVDIENDSDNHLKELTFSHVSKNRVLISGTDETEDLTPRCASKNQQISPEKHAYELQTIDSDSTQSFEDVQPQFADSSETRTNQSKEPSSRSDTSPQNSNDEGETATSSDIEIISSPNGDGSSTNSNTTRQSSTKLKKSDSINLRSSVPTVSPHSNVNRKGHCRESSEISILSMDSQSEDELEKLINRISELNSVVEARELRLLESERQNSMLRERNLELQSLVDVNNLQTSEDYTKRMSSLEKKFQAGIRERETLHSQIKELQSKIPKNDLMQALSESQTMITELKQEGEKLSKEILQQSNIIKKLRSKEKATNMQLKTFSEQLTTANDEVERLKKTLTAKEDVERSQIEAVHKMVSENQKLEKENAHLSSKLDDVTQKLSTLQKSFDAVKVELQQRSKQHADFTKTAEAVQAAEREKQIVHIANQELQRQLQELREKLRLSEHATIKREQHLREENRQLMTRLEAAELRAESSTQEISQTTIPLMRHLESLQHTLNQRTNNWNKEEKCLLGKLEDAQTRLKVLENIEKVSNEKVDILKSRCQDLEEKLTQAIMQEEKTKIALQFELKQAESKYSKEMVDMNEQLELSQAKIKSLEENEANLQQKLTEMEGKLSNAQEYLQREQSNTAINEYAQQNSSEAIQRPQSPAVSTEINSFEDAMISSIDWQQDDLECISNPGRPSVMPGLGLSLLNHNASTWEHLQSLLKQRDGELAQLQWELSRLQAERNLLQIEISQLTLELENLKEKMQNYQILESNFIELQTSYDALLQMYGEKVERTDELELDLKECKEAYKTQIQELLAKLKT
>1026970_0:000962_{"pub_og_id":"3717503at2759","og_name":"TATA_element_modulatory_factor_1_","level_taxid":2759,"organism_taxid":"1026970_0","organism_name":"Nannospalax_galili","pub_gene_id":"Tmf1","description":"TATA_element_modulatory_factor_isoform_X1"}
MSWFNASQLSSFAKQALSQAQKSIDRVLDIQEEEPSAWADTIPYGEPGVGPTVSGGWDTSTWGLKSSTEPQSPPTASPKAITKPVRRTVVDESENFFSAFLSPSDVQNIQKSPVVSKPPAKSQRPEEEVKSSLHESLSPGQSRTTETTDSEVRDALCVSGDTLAVSVPSFVTEGQHEEIASKESEVKVTTVQLKVSENVVNTKATVEGVSTSQSLTAETKDTALEPKEPKPEDRQSNTPSPPVSAFSSGTSTTSDIEVLDHESVISESSASSRQETTDTKANLHLMQTSFQLLSASTCPEYSRLDDFQKLNESGCSSDAFERIDSFSVQSLDSRSVSEINSDDELPGKGYALVPIVVNPSTPKTNIVESIEGKAEEEEVNETLIVPSEEAELEESGRSATPVNCDQPDTLFSSTPINGGPSVSDKVAEQSEVTAADGQPEVPSEKEDVCKTVEFLNEKLEKREAQLLSLSKEKARLEEAYDNLKDEMFRVKEESNSISSLKEEFTQRIAEAEKKVQLACKERDAAKKEMKNIKEELATRLNSSQTADLLKEKDEQIQGLMEEGEKLSKQQLHNSNIIKKLRIKDKDNENMIAKLNRKAKDLEEELQHLKQVLDCKEEVEKQHRENIKKLNSVVERQEKDLNRLQVDMDELEEKNRSTQAALDSAYRELTDLHKANAAKDSEVQEAALSREMKAKEELSAALEKAQGEARQQQETLAIQVGDLRLALQRAEQAAARKEDYFRHEISELQQRLQEAENRNQELSQSVSSTTRPLLRQIENLQATLGSQTSSWEKLEKTLSDRLGESQTSLAAAVERERAATEELLANKTQMSSVESQNALLRQENSRLQAQLESEKNKLTKLEDENNRYQVELENLKDEYVRTLEETRKEKILLSSQLEMEKMKIEQERKKAIFTQEAIKEKERKPFSVSSTPTMSRSSSISGVDMAGLQTSFLSQDESHEHPFGPMSASASGNNLYDAVRMGAGSSIIENLQSQLKLREGEISHLQLEICNLEKTRSIMSEELVKLTNQNDELEEKVKEIPKLRIQLRDLDQRYNTILQMYGEKAEEAEELRLDLEDVKNMYKTQIDELLRQRLS
>8520_0:0015d6_{"pub_og_id":"3717503at2759","og_name":"TATA_element_modulatory_factor_1_","level_taxid":2759,"organism_taxid":"8520_0","organism_name":"Sceloporus_undulatus","pub_gene_id":"121922264","description":"TATA_element_modulatory_factor"}
MSWFNASQLSTFAKQALSQAQKSIDRVLDIQAGEEEEAGGGGKEGGLGAREAGANSLASGGWDTSTWGANSDVEPQSQPVSSPTAITKPVRRTVVDESDNFFSAFLSPTDVQSIQKSPVVSTPPTKSQRPKEEVKSTVQESFDADLPETDDIPVILPVELKNRSNSQEKVEENNSIQSKEHVCGENSGKENDQSTSENPNEAESTVTVKSSSGSDEHGHVPDLSAQPLSSEAKNMALDTKERKSEDRQSNTPSPPISTFSSGTSTTSDIEVLDHESVISESSVSSRQEASDSKASLHLMQTSFQLLSSSACADYNRLDDFQKLTESCCSSDAFERIDSFSVQSLDSRSVSEINSDDEFPGRGCISASVTIGHPTLKSDEMESVKSKSDQIQNEPLVLPVEETELEESGRSATPVNSEQPDVLAVSIQTDPRQIQKEEMVILQPSTGKSTNAECEKEELCKIIDSLTEKLEMRENRLLSISKEKACLEEACDNFKDEIFKMKEENSSISSLKAEFAQRIADAEKKVQLACKERDAAKKEVKVLKEDLATRLNSNETTELLKEKDEQIKGLMEEGEKLSKHQLRSSNIIKKLRAKEKERENINTKQNKKIKELEDELQHLKQVLDGKEELEKQHRENIKQLNSVVERQEKDLVKLQTDLEDLEEKNRSVQAALDSAYKELADLHKVNAAKDCEAQEAALSYEMKVKEELGLALEKAQEEARQQQEALAIQVADLRLALQRAEQQTARKEDYLRQEISELQQRLQEAESRNQELSQSVTSATRPLLRQIENLQATLGAQTLAWEKLEKNLSDRLGESQTALAAQTERERAATEELLSNKIQLSSTESQNSILRQENSRLQAQLEGEKARLKKLENENNRYEVELENLKEEYVKTVEESKKEKMLLATQLEMEKMKVEQEKKKAIFVQETAREKERKSCISSAIETVSSTPTLSRSSSISGVDMAGLQASFISQDDPHEHSFGSLSTSGNNLYDAVRMGAGSSIIENLQSQLKLRDGEISHLQLEIGNLERTRSIMAEELVKLTNQNDDLEEKVKEIPKLRVQLRDLDQRYNTILQMYGEKAEEAEELRLDLEDVKNMYKTQIDELLKQRHS
>10117_0:0029a6_{"pub_og_id":"3717503at2759","og_name":"TATA_element_modulatory_factor_1_","level_taxid":2759,"organism_taxid":"10117_0","organism_name":"Rattus_rattus","pub_gene_id":"Tmf1","description":"TATA_element_modulatory_factor"}
MSWFNASQLSSFAKQALSQAQKSIDRVLDIQEEEPSAWAEAIPYGEPGISPSVSGGWDTSTWGLNSSSEPQSSPTASQAITKPVRRTVVDESENFFSAFLSPSDVQTIQKSPVVSKPPAKSQRPEEEVKSSLQEPSSPGQSRTSETAESEATDSACVSGETPAVGTPSHVPEGKREETASKESEGKIPTVRAKASESVIKVNTAEDVSPTSTQSLTAETKDMALEPKEQKHEDRQSNTPSPPVSSFSSGTSTTSDIEVLDHESVISESSASSRQETSDAKSSLHLMQTSFQLLSASACPEYGRLDDFQKLSESCCSSDAFERIDSFSVQSLDSRSVSEINSDDELPGRGYALVPVVVSPSALKTKVVESTEENIEEEEGNETLIAPSEEAELEESGRSATPVNCEQPDTLASPTPVNVGPSASGPAAEDGEAAENQPKAPQLEQGDVGKTVEFLNEKLEKRETQLLSLSKEKALLEEAYDNLKDEMFRVKEESSSISSLRDEFTQRIAEAERKAQLACKERDAAKKEMKTMKEELASRLNSSQTADLLKEKDEQIQGLMEEGEKLSKQQLHNSNMIKKLRAKDKDNESVIAKLKKKAKELEEELQHLRQVLDGKEEVEKQHRENIKKLNSVVERQEKDLGRLQVDMNELEEKSRSTQAALDSAYRELTDLHKANAAKDSEVQEAALRREMKAKEELSGALEKAQEEARQQQETLALQVGDLRLALQRAEQAAARKEDYLRHEISELQQRLQEAENRNQELSQSVSSTTRPLLRQIENLQATLGSQTSSWETLEKNLSDRLGESQTLLAAAVERERAATEELLANKIQMSSVESQNALLRQENSRLQAQLESEKNKLRKLEDENSRYQVELENLKDEYVRTLEEARKEKTLLSSQLEMERMKVEQERKKTIFTQETLKEKDHKPFSVSSTPTMSRSSSLSGVDMAGLQTSFLSQDESHDHSFGPMSTSASGSNLYEAVRMGAGSSIIENLQSQLKLREGEISHLQLEISNLEKTRSIMSEELVKLTNQNDELEEKVKEIPKLRVQLRDLDQRYNTILQMYGEKAEEAEELRLDLEDVKNMYKTQIDELLRQRLS
>168631_0:000b23_{"pub_og_id":"3717503at2759","og_name":"TATA_element_modulatory_factor_1_","level_taxid":2759,"organism_taxid":"168631_0","organism_name":"Chilo_suppressalis","pub_gene_id":"CSUOGS104772"}
MNWFDTSGLTSLAKTALKEAQKTIDKALDIQDDSSEEREDEPPTPSKAKTSPSASNTPQNDSTDFFSSWGLTVSAESSKDEPINERPVVTESPTKSTSQSMWGSFAGSFFEQPKGSDAESAIVRPPKAKSMNIIADVKYGSQDDLFSKSQLVMSDNTDVLDFKIAKTKDEAVKVDERRGSSRSNRLSLVSSRNSSDSVEVLSQSLKTTPDSEAASGQSMSHSSSIGQKINSESVEILPDSLVSPSSIECLGFDSYSSDKNSSSTSSNLSPCDLSDKKSTPVGDRTERAETADSVSLVADDDEDTMSYNSISECTAPTVLDTDDKSASPFSKSFRGESRKMIDKEFIHLEQPILTPRMQISENSSNDGSWSDRTLNADNDSISLEPNFGEPKKEIEHEDSMLVEKLSDSSSFYNVNVRGDMIRSESSAFVNVEKQQCTASESGESSRKESSIKERTSPISSDSKSDLVKIGSDRTSGHTSGDELETTTSSDIEIIPSPNGDNGHGFCRNSPAKYAFKQSKFDGTTSPNLVDLVLGKSLATKIRGHNRELSEASVQSNTSDESQGSENEKLMRRLCEMAEILEARENRLIEVSRSNAELAENNAELKSQLESMQAKHEGGDISVITEDYTQRMSALEKKFQQAIREKDQLRKQLDTLKSESSSRKNSSELENALKEKDEVISQLQEEGEKLARQQLQHSNIIKKLRAKEKDNEQVIKSLRDKIAEQASELERVKRSMAAKEELETKSSLDDTTQRLESSRTSLEAARQELNELQRGGAELTRRRAAQAQLEAELRASQDHASRVTAELTQLRADCASGESSITNLK
>7375_0:000d63_{"pub_og_id":"3717503at2759","og_name":"TATA_element_modulatory_factor_1_","level_taxid":2759,"organism_taxid":"7375_0","organism_name":"Lucilia_cuprina","pub_gene_id":"LOC111677857","description":"TATA_element_modulatory_factor"}
MSWFDTKSFASLAKTALKEAQKKIDKVLDIQEDELDGSISASLVGENALDGSIAGTITTEITGNVKRFPGAANRSESADDAKPSDAEESPMQVSASSPDLSAETFLKEIEQKEMITTPPKVGEITKEIEALTATASGLEKATVVPVELPDKRTSVASTLESVDVLSPPQISPCSDETTDISESVELITATSDIMTSESERLLPATATSDSIVIIGRSSDAGLENEINVLEMENTNLDDSGNFDTKTLVESMEDTTQRTFTAMDSSTASNKLLQSMEMVPYELQTIDSDSTQSFEDVQLHSPASGVNATNSQLIKKISRSSKSDTSPPNSNDEMETATSSDIEIISNPNGDASSTASTTTRTSPLKDDKKAENTNISLPPLAANNSLLIGRKGHCREPSEISILSMDSQSEDEIEKLLKRISELNSIVEARELRLLQSERQNAELQERNNELQALVNTNNLQSSEEYTKRVSSLEKKFQNCIRERDTLRTKVKDLEAKIPKSDLNDALTESQNMVLELRQEGEKLAKEILQQSNIIKKLRAKEKTSDNQLKSFKDQLSLTHEEVERLKKTLSAKEEVERTQIEAVHKMTSENQRLNSDNSQMRSKLDDTQQKLNTLQRSFDAVKTELQQRSKQHSDLSRTAENVQAVEKEKALAKAENQELQKQLLELREKIKSTEQQAMKRDQQLREENRQLMARLEAAELRAESSTQEISQTTIPLMRHLESLQQTLNQRTANWNKEEKLLLEKLDAAQTRLKSLETIEDSTNAKIELLKSRCQELEEKLSHAVMEEEKTKISLQLELRQKETEYNRQISEINQELELSQVKIKTLEDSQLALKDKLKEAERKTIAAEENLHREQSSHSLTELQHSPSENPQRPHSPAVSAGVNSLEDGMGGSIDWHQDDLDCISNSGRPAGIQGFGVHYLSQNTSNFEYLQSMLKQRDGEVAQTQWELSRLQAERNMLQEELSQLVMEMENLKEKLQSLELLEINYNDLQTRYDALLQMYGEKVERCEELELDLKECKEAYKVQIQELLGKLRT
>10036_0:004b95_{"pub_og_id":"3717503at2759","og_name":"TATA_element_modulatory_factor_1_","level_taxid":2759,"organism_taxid":"10036_0","organism_name":"Mesocricetus_auratus","pub_gene_id":"Tmf1","description":"Tmf1"}
MSWFNASQLSSFAKQALSQAQKSIDRVLDIQEEEPSAWAETIPYGEPGISPPVSGGWDTSTWGLNSSTEPQSPPTASPKAITKPVRRTVVDESESFFSAFLSPSDVQTTQKSPVVSKPPAKSQRPEEEVKSSLHESSSPGQSRTSETAESEVRETVCVPGETPAVGPPSPVPEDKHGETAGKESEVKVPTVRLKTSQNIVHVNTATEDASTTSTQSLTAETKAMALETKEQKHEDRQSNTPSPPVSSFSSGTSTTSDIEVLDHESVISESSASSRQETSDAKSSLHLMQTSFQLLSASACPEYGRLDEFQKLNESCCSSDAFERIDSFSVQSLDSRSVSEINSDDELPGKGYALVPIVVNPSTPKTKVAESTEEKTQEEEGNETLIAPSEEAELEESGRSATPVNCEQPDMLTSTPANEGHLVCGPAVEQCVAAESQPEAPPEKDDVCKTLGFLNEKLEKREAQLLSLSKEKALLEEAYDNLKDEMFRVKEESSSISSLKDEFTQRIAEAEKKVQLACKERDAAKKEVKTIKEELATRLNSSQTADLLKEKEEQIQGLMEEGEKLSKQQLHNSNIIKKLRTKDKDNENVIAKLNRKAKELEEELQHLRQVLDGKEEVEKQHRENIKKLNSVVERQEKDLGRLQVDMDELEEKSRSTQAALDSAYRELTDLHKANAAKDSEVQEAALRREMKAKEELSATLEKAQEEARQQQEALALQVGDLRLALQRAEQTAARKEDYLRHEISELQQRLQEAENRNQELSQSVSSTTRPLLRQIENLQATLGSQTSSWEMLEKNLSDRLGESQTLLAAAVERERAATEELLANKIQMSSVESQNALLRQENSRLQAQLESEKNKLRKLEDENNRYQVELENLKDEYVRTLEETRKEKTLLCSQLEMEKMKVEQERKKVFFTQEAVKEKDHKPFSVSSTPTLSRSSSISGVDTAGLQTSFLSQDESHDHSFGPMSTSASGSNLYEAVRMGAGSSIIENLQSQLKLREGEISHLQLEISNLEKTRSIMSEELVKLTNQNDELEEKVKDIPKLRVQLRDLDQRYNTILQMYGEKAEEAEELRLDLEDVKNMYKSQIDELLRQRLS
>35658_0:001f4d_{"pub_og_id":"3717503at2759","og_name":"TATA_element_modulatory_factor_1_","level_taxid":2759,"organism_taxid":"35658_0","organism_name":"Mastomys_coucha","pub_gene_id":"Tmf1","description":"TATA_element_modulatory_factor"}
MSWFNASQLSSFAKQALSQAQKSIDRVLDIQEEEPSAWAEAIPYGEPGISPPVSGGWDTSAWGLNSSTEPQSPPTASQAITKPVRRTVVDESENFFSAFLSPSDVQKSPVVSKPPAKSQRPEEEVKSSLQESSSPGQTSETAESEGRDYVCVSGETPAVGIPSPVPEGKHEETTSEESKVKVPTVRLKASENVVNINTTEDVSTTSTQSLTAETKDTALEPKEQKHEDRQSNTPSPPVSSFSSGTSTTSDIEVLDHESVISESSASSRQETSDAKSSLHLMQTSFQLLSASACPEYSRLDDFQKLNESCCSSDAFERIDSFSVQSLDSRSVSEINSDDELPGKGYALVPTVVSPSAPKTKVVESAEENAEAEEGNETLVAPSEEAELEESGRSATPVNCEQPDTLASPTPVSGGHPASGPATEQCEAVENQPKAPPEKEDVCKTVEFLNEKLEKRETQLLSLSKEKALLEEAYDNLKDEMFRVKEESSSISSLKDEFTQRIAEAEKKVQLACKERDAAKKEMKTIKEELATRLNSSQTADLLKEKDEQIQGLMEEGEKLSKQQLHNSNIIKKLRAKDKDNENVIAKLNRKAKELEEELQHLRQVLDGKEEVEKQHRENIKKLNSVVERQEKDLGRLQVDMDELEEKSRSTQAALDSAYRELTDLHKANAAKDSEVQEAALRREMKAKEELSGALEKAQEEARQQQEALALQVGDLRLALQRAEQAAARKEDYFRHEISELQQRLQEAENRNQELSQSVSSTTRPLLRQIENLQATLGSQTSSWETLEKNLSDRLGESQTLLAAAVERERAATEELLANKIQMSSVESQNALLRQENSRLQAQLESEKNKLRKLEDENSRYQVELENLKDEYVRTLEESRKEKTLLSSQLEMERMKVEQERKKTIFPQEVLKEKDHKPFSVCSTPTMSRSSSISGVDAAGLQASFLSQDESHDHSFGPMSTSASGTNLYEAVRMGAGSSIIENLQSQLKLREGEISHLQLEISNLEKTRSIMSEELVKLTNQNDELEEKVKEIPKLRVQLRDLDQRYNTILQMYGEKAEEAEELRLDLEDVKNMYKTQIDELLRQRLS
>94885_0:003a19_{"pub_og_id":"3717503at2759","og_name":"TATA_element_modulatory_factor_1_","level_taxid":2759,"organism_taxid":"94885_0","organism_name":"Pantherophis_guttatus","pub_gene_id":"TMF1","description":"TMF1"}
MSWFNASQLSTFAKQALSQAQKSIDRVLDIQGEEEEEGEGGPAGAAPSRVGEAGKGSLTSGRWDTSTWGTNTNVETQSQPISSPAAITKPVQRTVVDESESFFSAFLPPTGVQSIQQSPVVSKPPAKSQHPKEEIKSTLQEPLHIDLPETETKDFSVELKSFNDDQESLEETNSEQFNLTNSYDGNNSTSPCQEASQNVTVAESTSVVKSDSRSDSSGHENDISPQALPADTKNSSLDTKERKSEDRQSNTPSPPISTFSSGTSTTSDIEVLDHESVISESSASSRQEGADSKASLHLMQTSFQLLTASACTEYNRLEDFNKLTESCCSSDAFERIDSFSVQSLDSRSISEINSDDELSGRGGVSTSIAVNSPTPKCDETEPLKSMSDEIVTESLVVPMEEMEMEESGRSATPVNSEQPDILAISAQTDEEQSQKEGKVVLQFSNEKMSTVQCEKQELCKIIDSLTEKLEVREARLLSVSKEKAHLEETCDNLKDEIFKMKEENSSISSLKEEFAQRIADAEKKVQLACKERDTAKKEIKVLKEDLATRLNSNETAELLKEKDEQIKELLEEGEKLSKQQLQNSNIIKKLRAKEKERENTNTKQNKKIKELEEELQHLKQVLDGKEEIEKQHRENIKQLNSVVECQVKDLTQLQVDLEDLEEKNRSSQAALDNAYKELADLHKTNAAKDCEVQEAALSHEIKVKEELGLILEKAQEEAHQQQEALAIQVADLRIALQRAEQQAARKEDYLRQEISDLQQRLQEAETRNQELSQSVTSATRPMLRQIENLQATLGAQTLSWEKLEKNLSERLGESQAALAAQTERERAATEELLSNKIQLSSTESQNSLLRQENSRLQAQLEAEKSRLKKVENENNRYEVELENLKEEYVKVVEGAKKEKMLLSTQLEMEKMKVEQEKKKTIFVQESAREKERKLYVSSTMETVSSTPTLSRSSSISGVDMAGLQTSFICQDDQYDHSFGSVSASGTNLYDVMRMGAGSSIIENLQSQLKLRDGEVSHLQLEIGNLERTRSVMAEELVKLTNQNDDLEEKIKEIPKLRAQLRDLDQRYNTILQMYGEKAEEAEELRLDLEDVKNMYKTQIDELLKQRHS
>91951_0:0025cf_{"pub_og_id":"3717503at2759","og_name":"TATA_element_modulatory_factor_1_","level_taxid":2759,"organism_taxid":"91951_0","organism_name":"Catharus_ustulatus","pub_gene_id":"TMF1","description":"TATA_element_modulatory_factor"}
MSWFNASQLSSFAKQALSQAQKSIDRVLDIQAEESPWPDAVIPDYGDGTNSLISGGWDTSSWGLSSNTEPQNQPVSPTAITKPVRRTVVDESENFFSAFLSPTDVQSIQKNPVVSKPPAKSQRPKEEVKSTLKESQHSSQLEGPVTTEAEVKDSSVAVLDLKSLDTPKEKLEDNAVLKSDAQHEASTNEVTDQKVSALNFEEPEDSPTEKSSVGGDGAAGAPEGASQSLGAGTKDLGLEGKERKTEDRQSNTPSPPISTFSSGTSTTSDIEVLDHESVISESSVSSRQEAADSKSSLHLMQTSFQLLSTSACADYNRLDDFQKMTESCSSSDAFERIDSFSVQSLDSRSVSEINSDDELSGRASASASVAVSPSVPKTETVDTLKNKSENLNDAPVLHAEEAEMEESGRSATPVNSEQPDVVLVAAVQTVEEQVVKEEAEPQQDAGEQLVEEDPEKQELKKMIDSLTEKLEKREIQLLSTSKERARLEEAYDNLKDEMFRMKEESSSLSSLKEEFAQRIADAEKKLQLACKERDAAKKEVKTVKEELATRLNTNETAELLKEKEEQIKGLMEEGEKLSKQQLHNSNIIKKLRAKEKERENTNTKQSKKIKELEEELQHLKQVLDGKEDLEKQHRDSIKQLNSVVERQEKDLAKLQTEVEELEEKNRSVQAALDSAYKELADLHKANATKDSEAQEAALSREMKAKEELGLALEKAQEEARQQQEALAIQVADLRLALQRAEQQAARKEDYLRQEIGELQQRLQEAEGRNQELSQSVTSATRPLLRQIENLQATLGAQTSAWEKLEKNLSDRLGESQTLLAAAAERERAATEELLANKIQMSSSESQNSLLRQENTRLQAQLEVERNKLKKMESENSRYEVELEGLKDEYAKTLEDAKKEKALLATQLEMEKMKVEQERKKAILVQEAAKEKDRKSFTVETVSSTPSMSRSSSMSGVDMAGLQTSFLSQDDAHDHSFGPIATSGSNLYDAIRMGSGSSIIENLQSQLKLREGEISHLQLEIGNLEKTRSIMAEELVKLTNQNDELEEKVKEIPKLRTQLKDLDQRYNTILQMYGEKAEEAEELRLDLEDVKNMYKTQIDELLKQRQN
>91951_0:002713_{"pub_og_id":"3717503at2759","og_name":"TATA_element_modulatory_factor_1_","level_taxid":2759,"organism_taxid":"91951_0","organism_name":"Catharus_ustulatus","pub_gene_id":"LOC117002613","description":"LOW_QUALITY_PROTEIN:_TATA_element_modulatory_factor-like"}
MSWFNASQLSSFAKQALSQAQKSIDRVLDIQAEESPWPDAVIPDYGDGTNSLISGGWDTSSWGLSSNTEPQNQPVSPTAITKPVRRTVVDESENFFSAFLSPTDVQSIQKNPVVSKPPAKSQRPKEEVKSTLKESQHSSQLEGPVTTEAEVKDSSVAVLDLKSLDTPKEKLEDNAVLKSDAQHEASTNEVTDQKVSALNFEEPEDSPTEKSSVGGDGAAGAEGTSQSLGAGTKDLGLEGKERKTEDRQSNTPSPPISTFSSGTSTTSDIEVLDHESVISESSVSSRQEAADSKSSLHLMQTSFQLLSTSACADYNRLDDFQKMTESCSSSDAFERIDSFSVQSLDSRSVSEINSDDELSGRASASASVAVSPSVPKTETVDALKNKSENLNDAPVLHAEEAEMEESGRSATPVNSEQPDVVLVAAVQTVEEQVVKEEAEPQQDAGEQLVEEDPEKQELKKMIDSLTEKLEKREIQLLSTSKERARLEEAYDNLKDEMFRMKEESSSLSSLKEEFAQRIADAEKKLQLACKERDAAKKEVKTVKEELATRLNTNETAELLKEKEEQIKGLMEEGEKLSKQQLHNSNIIKKLRAKEKERENTNTKQSKKIKELEEELQHLKQVLDGKEDLEKQHRDSIKQLNSVVERQEKDLAKLQTEVEELEEKNRSVQAALDSAYKELADLHKANATKDSEAQEAALSREMKAKEELGLALEKAQEEARQQQEALAIQVADLRLALQRAEQQAARKEDYLRQEIGELQQRLQEAEGRNQELSQSVTSATRPLLRQIENLQATLGAQTSAWEKLEKNLSDRLGESQTLLAAATERERAATEELLANKIQMSSSESQNSLLRQENTRLQAQLEVERNKLKKMESENSRYEVELEGLKDEYAKTLEDAKKEKALLATQLEMEKMKVEQERKKAILVEAAKEKDRKSFTVETVSSTPSMSRSSSMSGVDMAGLQTSFLSQDDAHDHSFGPIATSGSNLYDAIRMGSGSSIIENLQSQLKLREGEISHLQLEIGNLEKTRSIMAEELVKLTNQNDELEEKVKEIPKLRTQLKDLDQRYNTILQMYGEKAEEAEELRLDLEDVKNMYKTQIDELLKQRQN
>35019_0:003de1_{"pub_og_id":"3717503at2759","og_name":"TATA_element_modulatory_factor_1_","level_taxid":2759,"organism_taxid":"35019_0","organism_name":"Thamnophis_sirtalis","pub_gene_id":"TMF1","description":"TMF1"}
MDTIDVSNLNRQFLFRPKDVGRPKAEVAAEFLNSRIPNCAVVPHYKKIQDLDESFYRRKLSCPIMKIAIPVLPKFHIIVCGLDSIIARRWINGMLISLLNYEDGVIDPSSIIPLIDGGTEGFKGNARVIIPGMTACIECTLELYPPQEIKVLKEDLATRLNSNETAELLKEKDEQIKGLLEEGEKLSKQQLQNSNIIKKLRAKEKERENTNTKQNKKIKELEDELQHLKQVLDGKEEIEKQHRENIKQLNSVVECQVKDLRRLQVDLEDLEEKNRSAQAALDNAYKELADLHKTNAAKDCEAQEAALSHEIKVKEELGLILEKAQEEAYQQQEALAIQVTDLRIALQRAEQQAARKEDYLRQEISDLQQRLQEAETRNQELSQSVTSATRPLLRQIENLQATLGAQTLSWEKLEKNLSERLGESQAALAAQTERERAATEELLSNKIQLSSTESQNSLLRQENSRLQAQLEAEKSRLKKLENENNRYEVELENLKEEYVKVVEGAKKEKMLLSTQLEMEKMKVEQEKKKTIFVQESAREKERKLYISSTMETLSSTPTLSRSSSISGVDMAGLQTSFICQDDQYDHSFGSVSASGTNLYDVMRMGAGSSIIENLQSQLKLRDGEISHLQLEIGNLERTRSVMAEELVKLTNQNDDLEEKIKEIPKLRAQLRDLDQRYNTILQMYGEKAEAAEELRLDLEDVKNMYKTQIDELLKQRHS
>8673_0:0006bd_{"pub_og_id":"3717503at2759","og_name":"TATA_element_modulatory_factor_1_","level_taxid":2759,"organism_taxid":"8673_0","organism_name":"Pseudonaja_textilis","pub_gene_id":"TMF1","description":"TMF_TATA_bd_domain-containing_protein"}
MSWFNASQLSTFAKQALSQAQKSIDRVLDIQGEEEEEGEGGTAGAALSRVGEAGKSSLTSGRWDTSTWGTNTNVETQSQPISSPAAITKPVQRTVVDESESFFSAFLPPTGVQSIQQSPVVSKPPAKSQHPKEEIKSTLQEPLHIDLPETETKDFSVELKSFNDDQENLVENDSEQFNLIISYDGNTGQEASSQNVTVAESTSVVKSDSRSDSSGHENDISPQAVPADTKSLDTKERKSEDRQSNTPSPPISTFSSGTSTTSDIEVLDHESVISESSASSRQEGADSKASLHLMQTSFQLLTASGCTEYNRLEDFNKLTESCCSSDAFERIDSFSVQSLDSRSISEINSDDELSGRGGVSASIAVNSPTPKSDEAEPTKSMSGEILTENLVVPMEEMEMEESGRSATPVNSEQPDVLALPVQTDEEQSQKEGKVVLQLSNEKLSTVQCEKQELCKIIDSLTEKLEVREARLLSVSKEKAHLEETCDNLKDEIIKMKEENSSISSLKEEFAQRIADAEKKVQLACKERDTAKKEIKVLKEDLSTRLNSNETAELLKEKDEQIKGLLEEGEKLSKQQLQNSNIIKKLRAKEKEREITNTKQNKKIKELEEELQHLKQILDGKEEIEKQHRENIKQLNSIVECQVKDLTRLQVDLEDLEEKNRSAQAALDNAYKELADLHKTNAVKDCEAQEAALNHEIKVKEELGLIMEKAQEEAHQQQEALAIQVTDLRIALQRAEQQAARKEDYLRQEISDLQQRLQEAETRNQELSQSVTSATRPLLRQIENLQATLGAQTLSWEKLEKNLSERLGESQAALAAQTERERAATEELLSNKIQLSSTESQNSLLRQENCRLQAQLEAEKSRLKKLENENNRHEVELENLKEEYVKIVEEAKKEKMLLSTQLEMEKMKVEQEKKKTIFVQESAREKERKLYISPTMETVSSTPSLSRSSSISGVDMAGLQTSFICQDDPYDHSFGSVSASGTNLYDVMRMGAGSSIIENLQSQLKLRDGEISHLQLEIGNLERTRSVMAEELVKLTNQNDDLEEKIKEIPKLRAQLRDLDQRYNTILQMYGEKAEEAEELRLDLEDVKNMYKTQIDELLKQRHS
>308060_0:0023ac_{"pub_og_id":"3717503at2759","og_name":"TATA_element_modulatory_factor_1_","level_taxid":2759,"organism_taxid":"308060_0","organism_name":"Apteryx_rowi","pub_gene_id":"TMF1","description":"TATA_element_modulatory_factor"}
MSWFNASQLSSFAKQALSQAQKSIDRVLDIQAEEGPWADAVIPDYGDGTNSLISGGWDTSSWGLNSTEPQTQPISPTAITKPVRRTVVDESENFFSAFLSPTDVQSIQKNPVVSKPPAKSQRPKEEVKSTLKESLHTGQLEVPVTTEAEVKDSSVADLVDLKNLDIPKEKSEENSVLKSNAKHEASTNEVTDKKVSALNLKVPEEAVNEKSSVGRDGAGGALDSTSQSLNTGTKDMGLETKEQKTEDRQSNTPSPPISTFSSGTSTTSDIEVLDHESVISESSASSRQEAADSKSSLHLMQTSFQLLSTSACADYNRLDDFQKLTESCGSSDAFERIDSFSVQSLDSRSVSEINSDDELSGRACASASVTVIPPVPKIEMVDPVKSKCEELNDTPVLHAEEAEMEESGRSATPVNSEQPDVLVATVQADEEQIVKEETVLQQDAVENLLEEDSEKQELKKVIDSLTEKLEKREIQLLSTSKEKARLEEAYDNLKDEMFRMKEESSSISSLKEEFAQRIADAEKKLQLACKERDAAKKEVKNVKEELATRLNCNETAELLKEKDEQIKGLMEEGEKLSKQQLHNSNIIKKLRAKEKERENTNTKQNKKIKEMEEELQHLKQVLDGKEDLEKQHRDSIKQLNSVVERQEDLSKLQAEVEDLEERNRSVQAALDSAYKELADLHKANATKDSEAQEAALSREMKAKEELGLALEKAQDEARQQQEALAIQVADLRLALQRTEQQAARKEDYLRQEISELQQRLQEAESRNQELSQSVTSATRPLLRQIENLQATLGAQTSSWEKLEKNLSDRLGESQALLAAAAERERAATEELLSNKVQMSSTESQNSLLRQENARLQAQLEAERTRLKKMENENSRYEVELEGLKDEYAKTLEDAKKEKMLLATQLEMEKMKVEQERKKAIFVQEAAKEKDRKSFTVETVSSTPSMSRSSSISGVDMAGLQTSFLSQDDPHDHSFGPISTSGSNLYDAIRMGAGSSIIENLQSQLKLREGEISHLQLEIGNLEKTRSIMAEELVKLTNQNDELEEKVKEIPKLRAQLKDLDQRYNTILQMYGEKAEEAEELRLDLEDVKNMYKTQIDELLKQRQN
>156563_0:002298_{"pub_og_id":"3717503at2759","og_name":"TATA_element_modulatory_factor_1_","level_taxid":2759,"organism_taxid":"156563_0","organism_name":"Cyanistes_caeruleus","pub_gene_id":"TMF1","description":"TATA_element_modulatory_factor_isoform_X1"}
MSWFNASQLSSFAKQALSQAQKSIDRVLDIQAEESPWPDAVIPDYGDGTNSLISGGWDTSSWGLSSNTEPQNQPVSPTAITKPVRRTVVDESENFFSAFLSPTDVQSIQKNPVVSKPPAKSQRPKEEVKSTLKESQPSSQLEGPVTAETEVKDSSVAVLDLKSLDGPKEKLEENPVLKSDAQHEASTNEVTDKNVSALNFEEPEDSPTEKCSVGGDGAAGAPEGTSQPLAAGGKDLGLEGKERKTEDRQSNTPSPPISTFSSGTSTTSDIEVLDHESVISESSVSSRQEAADSKSSLHLMQTSFQLLSTSACADYNRLDDFQKMTESCGSSDAFERIDSFSVQSLDSRSVSEINSDDELSGRASASASVAVSPSVPKTETVDALKNKSENLNDAPVLHAEEAEMEESGRSATPVNSEQPDVVLVAAVQTVEEQVVKEEAEPQQDAGEQLVEEVTEKQELKKMIDSLTEKLEKREIQLLSTSKERARLEEAYDNLKDEMFRMKEESSSLSSLKEEFAQRIADAEKKLQLACKERDAAKKEVKTVKEELATRLNTNETAELLKEKEEQIKGLMEEGEKLSKQQLHNSNIIKKLRAKEKERENINTKQNKKIKEMEEELQHLKQVLDGKEDLEKQHRDSIKQLNGVVERQEKDLAKLQAEVEDLEERNRSVQAALDSAYKELADLHKANATKDSEAQEAALSREMKAKEELGLALEKAQEEARQQQEALAIQVADLRLALQRAEQQAARKEDYLRQEIGELQQRLQEAESRNQELSQSVTSATRPLLRQIENLQATLGAQTSAWEKLEKNLSDRLGESQTLLAAAAERERAATEELLANKIQMSSSESQNSLLRQENTRLQAQLEVERNKLKKMENENSRYEVELEGLKDEYAKTLEDAKKEKALLATQLEMEKMKVEQERKKAILVQEAAKEKDRKSFTVETVSSTPSMSRSSSISGVDMAGLQTSFLSQDDPHDHSFGPVATSGSNLYDAIRMGSGSSIIENLQSQLKLREGEISHLQLEIGNLEKTRSIMAEELVKLTNQNDELEEKVKEVPKLRIQLKDLDQRYNTILQMYGEKAEEAEELRLDLEDVKNMYKTQIDELLKQRQN
>54180_0:000890_{"pub_og_id":"3717503at2759","og_name":"TATA_element_modulatory_factor_1_","level_taxid":2759,"organism_taxid":"54180_0","organism_name":"Trachypithecus_francoisi","pub_gene_id":"TMF1","description":"TATA_element_modulatory_factor"}
MSWFNASQLSSFAKQALSQAQKSIDRVLDIQEEEPSIWAETIPYGEPGISSPVSGGWDTSTWGLKSNTEPQSPPIASPKAITKPVRRTVVDESENFFSAFLSPTDVQTIQKSPVVSKPPAKSQRPEEEVKSSLHESLHIGQSRTPETTESQVKDSLCVSGETLAAGTSSPKTEGKHEETVNKELDMKVPTVSLKVSESVIDAKTTTESISNMSTQSLTAETKDMALEPKEQKHEDRQSNTPSPPVSTFSSGTSTTSDIEVLDHESVISESSASSRQETTDSKSSLHLMQTSFQLLSASACPEYNRLDDFQKLTESCCSSDAFERIDSFSVQSLDSRSVSEINSDDELSGKGYALVPITVNSSTPKSKTVESAEGKSEEVNETLVIPTEEAEMEESGRSATPVNCEQPDILVSSTPINEGHTVLDRVAEQCEPAESQPEALSEKEDVCKTVEFLNEKLEKREAQLLSLSKEKALLEEAYDNLKDEMFRVKEESSSISSLKDEFTQRIAEAEKKVQLACKERDAAKKEIKNIKEELATRLNSSETADLLKEKDEQIQGLMEEGEKLSKQQLHNSNIIKKLRAKDKENENMVAKLNKKVKELEEELQHLKQVLDGKEEVEKQHRENIKKLNSVVERQEKDLGRLQVDMDELEEKNRSIQAALDSAYKELTDLHKANAAKDSEAQEAALSREMKAKEELSAALEKAQEEARQQQETLAIQVGDLRLALQRTEQAAARKEDYLRHEIGELQQRLQEAENRNQELSQSVSSTTRPLLRQIENLQATLGSQTSSWEKLEKNLSDRLGESQTLLAAAVERERAATEELLANKIQMSSMESQNSLLRQENSRFQAQLESEKNRLCKLEDENNRYQVELENLKDEYVRTLEETRKEKTLLNSQLEMERMKVEQERKKAIFTQEAIKEKERKPFSVSSTPTMSRSSSISGVDMAGLQTSFLSQDESHDHSFGPMSVSANGSNLYDAVRMGAGSSVIENLQSQLKLREGEITHLQLEIGNLEKTRSIMAEELVKLTNQNDELEEKVKEIPKLRTQLRDLDQRYNTILQMYGEKAEEAEELRLDLEDVKNMYKTQIDELLRQRLS
>30455_0:001af5_{"pub_og_id":"3717503at2759","og_name":"TATA_element_modulatory_factor_1_","level_taxid":2759,"organism_taxid":"30455_0","organism_name":"Fulmarus_glacialis","pub_gene_id":"TMF1","description":"TATA_element_modulatory_factor"}
TNSLISGGWDTSSWGLSSNTEPQNQPISPTAITKPVRRTVVDESENFFSAFLSPTDVQSIQKNPVVSKPPAKSQRPKEEVKSNLKESQHPSQLEVPVTTEAEVKDSSVAGLVDLKNLDIPKEKLEENSVLKSNAKPEESTNEVTDKKVSALNLEVPEDALNEKSRVGGDGTGGAPHSTSQPLGAGTKDMGLETKERKTEDRQSNTPSPPISTFSSGTSTTSDIEVLDHESVISESSVSSRQEAADSKSSLHLMQTSFQLLSASACADYNRLDDFQKMTESCCSSDAFERIDSFSVQSLDSRSVSEINSDDELSGRASASVAVSPSAPKTETVDALKNKSENLNDTPVLHTEEAEMEESGRSATPVNSEQPDVLVTTVQTVEEQIVKEETEPQQDAVEKLLEEDTEKQELKKMIDSLTEKLEKREIQLLSTSKEKARLEEAYDNLKDEIFRMKEESSSLSSLKEEFAQRIADAEKKLQLACKERDAAKKEVKTVKEELATRLNTNETAELLKEKEEQIKGLMEEGEKLSKQQLHNSNIIKKLRAKEKERENINTKQNKKIKELEEELQHLKQVLDGKEDLEKQHRDSIKQLNSVVERQEKDLAKLQADVEDLEERNRSVQAALDSAYKELADLHKANATKDSEAQEAALSREMKAKEELGLALEKAQDEARQQQEALAIQVADLRLALQRAEQQAARKEDYLRQEIGELQQRLQEAESRNQELSQSVTSATRPLLRQIENLQATLGAQTSAWEKLEKNLSDRLGESQTLLAAAAERERAATEELLSNKMQMSSTESQNSLLRQENTRLQAQLEVERNRLKKMENENSRYEVELEGLKDEYAKTLEDAKKEKALLATQLEMEKMKVEQERKKAIFVQEAAKEKDRKSFTVETVSSTPTMSRSSSISGVDMAGLQTSFLSQDDPHDHSFGPIATSGSNLYDAIRMGAGSSIIENLQSQLKLREGEISHLQLEIGNLEKTRSIMAEELVKLTNQNDELEEKVKEIPKLRAQLKDLDQRYNTILQMYGEKAEEAEELRLDLEDVKNMYKTQIDELLKQRQN
>9545_0:00090d_{"pub_og_id":"3717503at2759","og_name":"TATA_element_modulatory_factor_1_","level_taxid":2759,"organism_taxid":"9545_0","organism_name":"Macaca_nemestrina","pub_gene_id":"TMF1","description":"TMF_TATA_bd_domain-containing_protein"}
MSWFNASQLSSFAKQALSQAQKSIDRVLDIQEEEPSIWAETIPYGEPGISSPVSGGWDTSTWGLKSNTEPQSPPIASPKAITKPVRRTVVDESENFFSAFLSPTDVQTIQKSPVVSKPPAKSQRPEEEVKSSLHESLHIGQSRTPETTESQVKDSLCVSGETLAAGTSSPKTEGKHEETVNKESDMKVPTVSLKVSESVIDAKTTMESISNMSTQSLTAETKDMALEPKEQKHEDRQSNTPSPPVSTFSSGTSTTSDIEVLDHESVISESSASSRQETTDSKSSLHLMQTSFQLLSASACPEYNRLDDFQKLTESCCSSDAFERIDSFSVQSLDSRSVSEINSDDELSGKGYALVPITVNSSTPKSKTVESAEGKSEEVNETLVIPTEEAEMEESGRSATPVNCEQPDILVSSTPINEGHTVLDRVAEQCEPAESQPEALSEKEDVCKVTLTVEFLNEKLEKREAQLLSLSKEKALLEEAYDNLKDEMFRVKEESSSISSLKDEFTQRIAEAEKKVQLACKERDAAKKEIKNIKEELATRLNSSETADLLKEKDEQIRGLMEEGEKLSKQQLHNSNIIKKLRAKDKENENMVAKLNKKVKELEEELQHLKQVLDGKEEVEKQHRENIKKLNSVVERQEKDLGRLQVDMDELEEKNRSIQAALDSAYKELTDLHKANAAKDSEAQEAALSREMKAKEELSAALEKAQEEARQQQETLAIQVGDLRLALQRTEQAAARKEDYLRHEISELQQRLQEAENRNQELSQSVSSTTRPLLRQIENLQATLGSQTSSWEKLEKNLSDRLGESQTLLAAAVERERAATEELLANKIQMSSMESQNSLLRQENSRFQAQLESEKNRLCKLEDENNRYQVELENLKDEYVRTLEETRKEKTLLNSQLEMERMKVEQERKKAIFTQEAIKEKERKPFSVSSTPTMSRSSSISGVDMAGLQTSFLSQDESHDHSFGPMSVSANGSNLYDAVRMGAGSSIIENLQSQLKLREGEITHLQLEIGNLEKTRSIMAEELVKLTNQNDELEEKVKEIPKLRTQLRDLDQRYNTILQMYGEKAEEAEELRLDLEDVKNMYKTQIDELLRQRLS
>10089_0:0019fd_{"pub_og_id":"3717503at2759","og_name":"TATA_element_modulatory_factor_1_","level_taxid":2759,"organism_taxid":"10089_0","organism_name":"Mus_caroli","pub_gene_id":"Tmf1","description":"Tmf1"}
MSWFNASQLSSFAKQALSQAQKSIDRVLDIQEEEPSAWAEAIPYGEPGISPPVSGGWDTSTWGLNSSSEPQSPPTASQAITKPVRRTVVDESENFFSAFLSPSDVQTIQKSPVVSKPPAKSQRPEEEVKSSLQESSSPGQSRASETAEVRDSVCVSGETPAVGTPSPVAEDKQEETAGEEAEVKVPTVRLKASENVVNVNTTEDVSTTSAQSFPAETKEMAVEPKEQKHEDRQSNTPSPPVSSFSSGTSTTSDIEVLDHESVISESSASSRQETSDAKSSLHLMQTSFQLLSASACPEYSRLDDFQKLTESCCSSDAFERIDSFSVQSLDSRSVSEINSDDELPGKGGYALVPIVVSPSTPKTKVVESTEENAEEEEGNETLVAPSEEAELEESGRSATPVNCDQPDTLASPTAGSGGHSASGPATEQCEAVENQPKALPEKDVCKTVEFLNEKLEKRETQLLSLSKEKALLEEAYDNLKDEMFRVKEESSSISSLKDEFTQRIAEAEKKVQLACKERDAAKKEMKTIKEELATRLNSSQTADLLKEKDEQIQGLMEEGEKLSKQQLHNSNIIKKLRAKDKDNENVIAKLNRKAKELEEELQHLRQVLDGKEEVEKQHRENIKKLNSVVERQEKDLGRLQVDMDELEEKSRSTQAALDSAYELTDLHKASAAKDSEVQEAALRREMKAKEELSGALEKAQEEARQQQEALALQVGDLRLALQRAEQAAARKEDYLRHEISELQQVLSHAFPSTRSKVYLLKCDHSGGYSWIESVTTSWHMFTLEKSLSDRLGESQTLLAAAVERERAATEELLANKIQMSSVESQNTLLRQENSRLQAQLESEKNKLRKLEDENSRYQVELENLKDEYVRTLEESRKEKTLLSSQLEMERMKVEQERKKTIFTQEALKEKDHKPFSVCSTPTMSRSSSISGVDAAGLQASFLSQDESHDHSFGPMSTSASGSNLYEAVRMGAGSSIIENLQSQLKLREGEISHLQLEISNLEKTRSIMSEELVKLTNQNDELEEKVKEIPKLRVQLRVSILHLGMSLRYFNPVIIPFPGFSLHKMCMDDLVILLEMNESIVE
>66420_0:0025db_{"pub_og_id":"3717503at2759","og_name":"TATA_element_modulatory_factor_1_","level_taxid":2759,"organism_taxid":"66420_0","organism_name":"Papilio_xuthus","pub_gene_id":"LOC106120982","description":"TATA_element_modulatory_factor"}
MNWFDTSGLTSLAKTALKEAQKTIDKALDITDESSEEPDDEPVPIKPTKSLSSGNTPQKDSSDFFSSWGLTVSAESSKDPIKEQPVVTESPSKSNSQSLWGSFAGSFFEQQQQQKASENESAIVRPPKAKSMTVIADSKYDSQDDLFSRSQLVMSDGADCLDTKKDDLISKFDNRRNSSLSHRLSLVSSRNSSDSVEVLSHSLKTTPDSEVSVHTISNSSSAGQKQTSESVEILPDSLISPSSIECLGFDSYASDKNSSTSSNLSPGDLSDKKSTPIGEATEKAETADSVSLVADDDEDTMSYNSISECTAPTVLDTDEKPISPFPKPKNDTHKKVTDKDPTHLEHPILSQKMQISENSSNDGSWSDRTLNADNDSVILEATEDNNKEVDHEDSLMEKLSDSSSFYNVNVTTDLLRSESSTFVNIEKQQSSAPGSSESSQKESIKERTSPISSDSKSDLVKIGSDRTSGHTSGDEVETATSSDIEIIPSPNGDNGHSFCRSSPGKYNFKQGKFDGTTSPNLVDLVLGKSLATKIRGHTRELSETSVQSNTSDESQGSENDRLMRRLCEMAEILDARESRLMEVSRSNAELIESNTNLKSQMESLLAKHDAGDINLITEDYTQRMSALEKKFQQAIREKDQLRKELDKLKTEATRKGSSELEEGIKERDEVIAQLQEEGEQLSRQQLHHSNIIKKLRAKDKDNEQVIKGLRDKIAELSSELDRAKRAAAAKEELEVSQIEAVYRLTTANKKMETELVETRSALEDTLERLESARTSLEGARRELAELRHAAAEAERARTAAHDAHEHCQRAQHEADTLRAQLHQLRLDRTKEEQRWRAREEALRQEAAEAREVAAGGAAGGAAAGEGAGQGQGAGALLAQLAALQRSALERERAHSAAAAARQRLLEEAQTGAAKAGERERLAREEAAGLRARLPAAEEQLEAARAQHRELSEHCQRALHAQRRAELDLADKAEELGRVRAECEASEAALRERLQQLETQLQTARLQLDTERKRSEILQEQAARGDVSPPHSLASDTLSASLWPTEECGRSSPVSVGGAGGAGGAVSALCVEDALAAVSRREGSARAMAGTLAALRTERTALRNQLAELHAQLQDHQSLQEQYDALLQMYGEKEEQLAELRLDLQDVTHLYKAQLDELVTLRGQQQQQQR
>44394_0:00214f_{"pub_og_id":"3717503at2759","og_name":"TATA_element_modulatory_factor_1_","level_taxid":2759,"organism_taxid":"44394_0","organism_name":"Zonotrichia_albicollis","pub_gene_id":"TMF1","description":"TATA_element_modulatory_factor"}
MSWFNASQLSSFAKQALSQAQKSIDRVLDIQAEETPWPDAVIPDYGDGTNSLISGGWDTSSWGLNSTTEPQNQPVSPTAITKPVRRTVVDESENFFSAFLSPTDVQSIQKNPVVSKPPAKSQRPKEEVKSTLKESQHSSQLEGPVAAETEVKDSSGAVLDLKSLDIPKEKLEENAVLQSDGQHEASTNEATDKKVSALNFEEPEDSPTEKSSVGGDGAAGAPEGTAQPLGAGTKDLGLEGKERKTEDRQSNTPSPPISTFSSGTSTTSDIEVLDHESVISESSVSSRQEAADSKSSLHLMQTSFQLLSTSACADYHRLDDFQKMTESCGSSDAFERIDSFSVQSLDSRSVSEINSDDELSGRASASASVAVSPSVPKAETVDALKNKSENLNDAPVLHAEEAEMEESGRSATPVNSEQPDVVLVAAVQTVEEQVVKEEAEPQQDAGEQLIEEETEKQELKKMIDALTEKLEKREIQLLSTSKERARLEEAYDNLKDEMFRMKEESSSLSSLKEEFAQRIADAEKKLQLACKERDAAKKEVKTVKEELATRLNTNETAELLKEKEEQIKGLMEEGEKLSKQQLQNSNIIKKLRAKEKERENINTKQSKKIKELEEELQHLKQVLDGKEDLEKQHRDSIKQLNSVVERQEKDLTKLQAQVEELEERNRSVQAALDSAYKELADLHKANATKDSEAQEAALSREMKAKEELGLALEKAQEEARQQQEALAIQVADLRLALQRAEQQAARKEDYLRQEIGELQQRLQEAESRNQELSQSVTSATRPLLRQIENLQATLGAQTSAWEKLEKNLSDRLGESQTLLAAAAERERAATEELLANKIQMSSSESQNSLLRQENTRLQAQLEVERNKLKKMEHDNSRYEVELEGLKDEYAKTLEDAKKEKALLATQLEMEKMKVEQERKKAVLVQEAAKEKDRKSFTVETVSSTPSMSRSSSISGVDMAGLQTSFLSQDDPHDHSFGPITTSGSNLYDAIRMGSGSSVIENLQSQLKLREGEISHLQLEIGNLEKTRSIMAEELVKLTNQNDELEEKVKEIPKLRTQLKDLDQRYNTILQMYGEKAEEAEELRLDLEDVKNMYKTQIDELLKQRQN
>54383_0:001ff7_{"pub_og_id":"3717503at2759","og_name":"TATA_element_modulatory_factor_1_","level_taxid":2759,"organism_taxid":"54383_0","organism_name":"Eurypyga_helias","pub_gene_id":"TMF1","description":"TATA_element_modulatory_factor"}
EESPWPDAVIPDYSDGTNSLISGGWDTSAWGLNSNTEPQNQPVSPTAITKPVRRTVVDESESFFSAFLSPTDVQSIQKNPVVSKPPAKSQRPEEEVKNTVKEPQHSSQLEVAVTAEAEVKDSSVAVLVDLKNLDVPKEKSEENSVLGSNARPEESTNEVTDKKVSALNLEAPEDALNEKSSVGGVGAGSAGEGTSQPLNASTKDMGLETKERKTEDRQSNTPSPPVSTFSSGTSTTSDIEVLDHESVISESSVSSRQEAADSKSSLHLMQTSFQLLSTSACADYNRLDDFQKMTESCCSSDAFERIDSFSVQSLDSRSVSEINSDDELSGRASASASVAVSPSAPKTETVGDLKNKSENLNDTSVLHAEEAEMEESGRSATPVNSEQPDVLVAAVQTLEEQVVKEEAEPQQEAAENLVEEDVEMQGLKKMIDSLTEKLEKREIQLLNTSKEKARLEEAYDNLKDEMFRIKEESSSLSSLKEEFAQRIADAEKKLQLACKERDAAKKEVKTVKEELATRLNTNETAELLKEKEEQIKGLMDEGEKLSKQQLHNSNIIKKLRAKEKERENINTKQNKKIKELEEELQHLKQVLDGKEDLERQHRDSIKQLNGVVERQEKDLAKLQGEVEDLEERNRSVQAALDSAYKELADLHKANATKDSEAQEAALSREMKAKEELGLALEKAQDEARQQQEALAIQVADLRLALQRAEQQAARKEDYLRQEIGELQQRLQEAEGRNQELSQSVTSATRPLLRQIENLQATLGAQTSAWEKLEKNLSDRLGESQTLLAAAAERERAATEELLSNKIQMSSTESQNSLLRQENTRLQAQLEVERSRLKKMENENSRYEVELEGLKDEYAKTLEDAKKEKTLLATQLEMEKMKVEQERKKAIFVQEVAKEK
>61621_0:004735_{"pub_og_id":"3717503at2759","og_name":"TATA_element_modulatory_factor_1_","level_taxid":2759,"organism_taxid":"61621_0","organism_name":"Rhinopithecus_bieti","pub_gene_id":"TMF1","description":"TMF_TATA_bd_domain-containing_protein"}
MSWFNASQLSSFAKQALSQAQKSIDRVLDIQEEEPSIWAETIPYGEPGISSPVSGGWDTSTWGLKSNTEPQSPPIASPKAITKPVRRTVVDESENFFSAFLSPTDVQTIQKSPVVSKPPAKSQRPEEEVKSSLHESLHIGQSRTPETTESQVKDSLCVSGETLAAGTSSPKTEGKHEETVNKESDMKVPTVSLKVSESVIDAKTTTESISNMSTQSLTAETKDMALEPKEQKHEDRQSNTPSPPVSTFSSGTSTTSDIEVLDHESVISESSASSRQETTDSKSSLHLMQTSFQLLSASACPEYNRLDDFQKLTESCCSSDAFERIDSFSVQSLDSRSVSEINSDDELSGKGYALVPITVNSSTPKSKTVESAEGKSEEVNETLVLPTEEAEMEESGRSATPVNCEQPDILVSSTPINEGHTVLDRVAEQCEPAESQPEALSEKEDVCKTVEFLNEKLEKREAQLLSLSKEKALLEEAYDNLKDEMFRVKEESSSISSLKDEFTQRIAEAEKKVQLACKERDAAKKEIKNIKEELATRLNSSETADLLKEKDEQIQGLMEEGEKLSKQQLHNSNIIKKLRAKDKENENMVAKLNKKVKELEEELQHLKQVLDGKEEVEKQHRENIKKLNSVVERQEKDLGRLQVDMDELEEKNRSIQAALDSAYKELTDLHKANAAKDSEAQEAALSREMKAKEELSAALEKAQEEARQQQETLAIQVGDLRLALQRTEQAAARKEDYLRHEIGELQQRLQEAENRNQELSQSVSSTTRPLLRQIENLQATLGSQTSSWEKLEKNLSDRLGESQTLLAAAVEREHAATEELLANKIQMSSMESQNSLLRQENSRFQAQLESEKNRLCKLEDENNRYQVELENLKDEYVRTLEETRKEKTLLNSQLEMERMKVEQERKKAIFTQEAIKEKERKPFSVSSTPTMSRSSSISGVDMAGLQTSFLSQDESHDHSFGPMSVSANGSNLYDAVRMGAGSSVIENLQSQLKLREGEITHLQLEIGNLEKTRSIMAEELVKLTNQNDELEEKVKEIPKLRTQLRDLDQRYNTILQMYGEKAEEAEELRLDLEDVKNMYKTQIDELLRQRLS
>9555_0:000a7a_{"pub_og_id":"3717503at2759","og_name":"TATA_element_modulatory_factor_1_","level_taxid":2759,"organism_taxid":"9555_0","organism_name":"Papio_anubis","pub_gene_id":"TMF1","description":"TATA_element_modulatory_factor_isoform_X1"}
MSWFNASQLSSFAKQALSQAQKSIDRVLDIQEEEPSIWAETIPYGEPGISSPVSGGWDTSTWGLKSNTEPQSPPIASPKAITKPVRRTVVDESENFFSAFLSPTDVQTIQKSPVVSKPPAKSQRPEEEVKSSLHESLHIGQSRTPETTESQVKDSLCVSGETLAAGTSSPKTEGKHEETVNKESDMKVPTVSLKVSESVIDAKTTTESISNMSTQSLTAETKDMALEPKEQKHEDRQSNTPSPPVSTFSSGTSTTSDIEVLDHESVISESSASSRQETTDSKSSLHLMQTSFQLLSASACPEYNRLDDFQKLTESCCSSDAFERIDSFSVQSLDSRSVSEINSDDELSGKGYALVPITVNSSTPKSKTVESAEGKSEEVNETLVIPTEEAEMEESGRSATPVNCEQPDILVSSTPINEGHTVLDRVAEQCEPAESQPEALSEKEDVCKVTLIIPDFCYYQEAATVEFLNEKLEKREAQLLSLSKEKALLEEAYDNLKDEMFRVKEESSSISSLKDEFTQRIAEAEKKVQLACKERDAAKKEIKNIKEELATRLNSSETADLLKEKDEQIRGLMEEGEKLSKQQLHNSNIIKKLRAKDKENENMVAKLNKKVKALEEELQHLKQVLDGKEEVEKQHRENIKKLNSVVERQEKDLGRLQVDMDELEEKNRSIQAALDSAYKELTDLHKANAAKDSEAQEAALSREMKAKEELSAALEKAQEEARQQQETLAIQVGDLRLALQRTEQAAARKEDYLRHEISELQQRLQEAENRNQELSQSVSSTTRPLLRQIENLQATLGSQTSSWEKLEKNLSDRLGESQTLLAAAVERERAATEELLANKIQMSSMESQNSLLRQENSRFQAQLESEKNRLCKLEDENNRYQVELENLKDEYVRTLEETRKEKTLLNSQLEMERMKVEQERKKAIFTQEAIKEKERKPFSVSSTPTMSRSSSISGVDMAGLQTSFLSQDESHDHSFGPMSVSANGSNLYDAVRMGAGSSIIENLQSQLKLREGEITHLQLEIGNLEKTRSIMAEELVKLTNQNDELEEKVKEIPKLRTQLRDLDQRYNTILQMYGEKAEEAEELRLDLEDVKNMYKTQIDELLRQRLS
>8663_0:000397_{"pub_og_id":"3717503at2759","og_name":"TATA_element_modulatory_factor_1_","level_taxid":2759,"organism_taxid":"8663_0","organism_name":"Notechis_scutatus","pub_gene_id":"TMF1","description":"TMF1"}
MSWFNASQLSTFAKQALSQAQKSIDRVLDIQGEEEEEGEGGTAGAAQSRVGEAGKSSLTSGRWDTSTWGTNTNVETQSQPISSPAAITKPVQRTVVDESESFFSAFLPPAGVQSIQQSPVVSKPPAKSQHPKEEIKSTLQEPLHIDLPETETKDFSVELKSFNDDQENLVENDSEQFNLIISYDGNTGQEASSQNVTVAESTSVVKSDSRSDSSGHENDISPQAVPADTKSLDTKERKSEDRQSNTPSPPISTFSSGTSTTSDIEVLDHESVISESSASSRQEGADSKASLHLMQTSFQLLTASGCTEYNRLEDFNKLTESCCSSDAFERIDSFSVQSLDSRSISEINSDDELSGRGGVSASIAVNSPTPKSDEAEPTKSMSGEILTENLVVPMEEMEMEESARSATPVNSEQPDVLALPVQTDEEQSQKEGKVVLQLSNEKLSTVQCEKQELCKIIDSLTEKLEVREARLLSVSKEKAHLEETCDNLKDEIFKMKEENSSISSLKEEFAQRIADAEKKVQLASKERDTAKKEIKVLKEDLSTRLNSNETAELLKEKDEQIKGLLEEGEKLSKQQLQNSNIIKKLRAKEKERENTNTKQNKKIKELEEELQHLKQILDGKEEIEKQHRENIKQLNSVVECQVKDLTRLQVDLEDLEEKNRSAQAALDNAYKELADLHKTNAVKDCEAQEAALNHEIKVKEELGLIMEKAQEEAHQQQEALAIQVTDLRIVLQRAEQQAARKEDYLRQEISDLQQRLQEAETRNQELSQSVTSATRPLLRQIENLQATLGAQTLSWEKLEKNLSERLGESEAALAAQTERERAATEELLSNKIQLSSTESQNSLLRQENCRLQAQLEAEKSRLKKLENENNRHEVELENLKEEYVKIVEGAKKEKMLLSTQLEMEKMKVEQEKKKTIFVQESAREKERKLYISSTMETVSSTPSLSRSSSISGVDMAGLQTSFICQDDPYDHSFGSVSASGTNLYDVMRMGAGSSIIENLQSQLKLRDGEISHLQLEIGNLERTRSVMAEELVKLTNQNDDLEEKIKEIPKLRAQLRDLDQRYNTILQMYGEKAEEAEELRLDLEDVKNMYKTQIDELLKQRHS
>144197_0:002134_{"pub_og_id":"3717503at2759","og_name":"TATA_element_modulatory_factor_1_","level_taxid":2759,"organism_taxid":"144197_0","organism_name":"Stegastes_partitus","pub_gene_id":"tmf1","description":"TMF_TATA_bd_domain-containing_protein"}
MSWFNASHLSSFAKQALTTAQKSIDRVLDIKEEDQWGDTTVMPYDDVTLPGKLSLSGGWGMAQWEAPAEEKTTTPPPSSEAITTPVTRTVVDESENFFSAFLSPGDVQAVAKTQVVSVPPTKSQRRPQEKEKKVKEGVVQQDVESQKLGAADESHDDETDAESQPVEPKTSPAAPYADTILLQPLSPVSSSSDVSCNPDSKTSSVKTDVSSTETKAEEPPTPSEHQVEQDVTDSPEPSTSEPKTSTPSDPSPSTSSKEVLLEHKDTKVEDRQNDTPSPPVSAFSSGTSTTSDIEVLDHESVLSESSASSRQETGEGKAGLHLMQGSFQLLTASTCGDFPRLEDYPKLTESCGSSSDAFERIDSFSVQSLDSRSVSEVNSDDEIPGSRTLASVTAGPAPLTVSCQKQEDGGSEKVGEEEEEEEEEEDEEEGFTETTREQSLDEMEESGRSATPVNSEQPEELTEQESEAPVTPSDPADELDALPITEEMKSVSTVQILELQKVIDDLSGRLEKRESQLLAVSKDKARLEEECDNLKDEVISLKEESSTVQSLKDEFTQRIADAERKAQLACKERDIAKKEIKGLREELSTRLNSSDTMEIIREKEEQIRGLLEEGEKLSKQQLQHSNIIKKLRVKEKESDTKIAKQQKKIKEQEEELKHLQQVLDGKEEVEKQHRENIKKLNAVVERQEKELSRLQSDSEELQEKNRSVQAALDSSYKELAELHKANASRASEAEEAALSRDTQAREQLSLALEKAQEEARMQQEALANQVADLRLALQRAEQQQARKEDYLREEISELQQRLQEAETRNQELSQSVTSATRPLLRQIENLQASLGGQTASWEKLEKSISDRLADAQAQLAVAVEKERSATEELLSIKSQLASLESQNSLLRQEKARHLAQLETEKSRREKVEDESSREHIELENLRGEHSRMQEEAKKEKLLLTNQLEMEKMKVEQEKKKCYLAQEALKEKERKAMIHSVGEPPASSTPSLSRSSSISGADNAGLHTSLLSQDDSLDHSLGTMTMSVSMSGTNLYEAARLSGGSSIIENLQSQLKLREGEIAQLQLEIAGLERSRSVMAEELVRLTNQNDEMEEKVKEIPKLKVLLKDLEQRHNTILQMYGEKAEEAEELRLDLEDVKNMYKTQIDELLQNQK
>9598_0:000de5_{"pub_og_id":"3717503at2759","og_name":"TATA_element_modulatory_factor_1_","level_taxid":2759,"organism_taxid":"9598_0","organism_name":"Pan_troglodytes","pub_gene_id":"TMF1","description":"A0A6D2W3W0_PANTR"}
MSWFNASQLSSFAKQALSQAQKSIDRVLDIQEEEPSIWAETIPYGEPGISSPVSGGWDTSTWGLKSNTEPQSPPIASPKAITKPVRRTVVDESENFFSAFLSPTDVQTIQKSPVVSKPPAKSQRPEEEVKSSLRESLHIGQSRTPETTESQVKDSSLCVSGETLAAGTSSPKTEGKHEETVNKESDMKVPTVSLKVSESVIDVKTTTESISNTSTQSLTAETKDIALEPKEQKHEDRQSNTPSPPVSTFSSGTSTTSDIEVLDHESVISESSASSRQETTDSKSSLHLMQTSFQLLSASACPEYNRLDDFQKLTESCCSSDAFERIDSFSVQSLDSRSVSEINSDDELSGKGYALVPIIVNSSTPKSKTVESAEGKSEEVNETLVIPTEEAEMEESGRSATPVNCEQPDILVSSTPINEGQTVLDKVAEQCEPAESQPEALSEKEDVCKVTLTVEFLNEKLEKREAQLLSLSKEKALLEEAFDNLKDEMFRVKEESSSISSLKDEFTQRIAEAEKKVQLACKERDAAKKEIKNIKEELATRLNSSETADLLKEKDEQIRGLMEEGEKLSKQQLHNSNIIKKLRAKDKENENMVAKLNKKVKELEEELQHLKQVLDGKEEVEKQHRENIKKLNSMVECQEKDLGHLQVDMDELEEKNRSIQAALDSAYKELTDLHKANAAKDSEAQEAALSREMKAKEELSAALEKAQEEARQQQETLAIQVGDLRLALQRTEQAGARKEDYLRHEIGELQQRLQEAENRNQELSQSVSSTTRPLLRQIENLQATLGSQTSSWEKLEKNLSDRLGESQTLLAAAVERERAATEELLANKIQMSSMESQNSLLRQENSRFQAQLESEKNRLCKLEDENNRYQVELENLKDEYVRTLEETRKEKTLLNSQLEMERMKVEQERKKAIFTQETIKEKERKPFSVSSTPTMSRSSSISGVDMAGLQTSFLSQDESHDHSFGPMPISANGSNLYDAVRMGAGSSIIENLQSQLKLREGEITHLQLEIGNLEKTRSIMAEELVKLTNQNDELEEKVKEIPKLRTQLRDLDQRYNTILQMYGEKAEEAEELRLDLEDVKNMYKTQIDELLRQRLS
>97097_0:002a22_{"pub_og_id":"3717503at2759","og_name":"TATA_element_modulatory_factor_1_","level_taxid":2759,"organism_taxid":"97097_0","organism_name":"Phaethon_lepturus","pub_gene_id":"TMF1","description":"TATA_element_modulatory_factor"}
TNSLISGGWDTSSWGLSSNTEPQNQPISPTAITKPVRRTVVDESENFFSAFLSPTDVQSIQKNPVVSKPPAKSQRPKEEVKSTLKESQHPSQLEVPVPTEAEVKDSSVAVLVELKNIDIPKEKLEENSVLKSNAKHEESTNEVTDKKVSALILEVPEDGLKERSSVGADGTGGAPDSTSQPLNAGTKDMGLETKERKTEDRQSNTPSPPISTFSSGTSTTSDIEVLDHESVISESSVSSRQEAADSKSSLHLMQTSFQLLSTSACADYNRLDDFQKMTESCCSSDAFERIDSFSVQSLDSRSVSEINSDDELSGRASGSASVAVSPSAPKTEAVDALKNKSENLNDAPVLHAEEAEMEESGRSATPVNSEQPDVLVATVQTVEEQIVEEETEPQQDAVEKLSEEDTEKQELKKMIDSLTEKLEKREIQLLSTSKEKARLEEAYDNLKDEMFRMKEESSSLSSLKEEFAQRIADAEKKLQLACKERDAAKKEVKTVKEELATRLNTNETAELLKEKEEQIKGLMEEGEKLSKQQLHNSNIIKKLRAKEKERENINTKQNKKIKELEEELQHLKQVLDGKEDLEKQHRDSIKQLNGVVERQEKDLARLQAEVEDLEERNRSVQAALDSAYKELADLHKANATKDSEAQEAALSREMKAKEELGLALEKAQDEARQQQEALAVQVADLRLALQRAEQQAARKEDYLRQEIGELQQRLQEAESRNQELSESVTSATRPLLRQIENLQATLGAQTSTWEKLEKNLSDRLGESQTLLAAAAERERAATEELLSNKIQMSSTESQNSLLRQENTRLQAQLEVERNRLKKMESENSRYEVELEGLKDEYAKTLEDAKKEKTLLATQLEMEKMKVEQERKKAIFVQEAAKEKDRKSFTVETVSSTPTVSRSSSISGVDMAGLQTSFLSQDEPHDHSFGPIATSGSNLYDAIRMGAGSSIIENLQSQLKLREGEISHLQLEIGNLEKTRSIMAEELVKLTNQNDELEEKVKEIPKLRAQLKDLDQRYNTILQMYGEKAEEAEELRLDLEDVKNMYKTQIDELLKQRQN
>39432_0:002cbb_{"pub_og_id":"3717503at2759","og_name":"TATA_element_modulatory_factor_1_","level_taxid":2759,"organism_taxid":"39432_0","organism_name":"Saimiri_boliviensis_boliviensis","pub_gene_id":"TMF1","description":"TMF1"}
MSWFNASQISSFAKQALSQAQKSIDRVLDIQEEEPSVWAETIPYGEPGISPPVSGGWDTSTWGSKSNTEPQSPPIASPKAITKPVRRTVVDESENFFSAFLSPTDVQTIQKSPVVSKPPAKSQRPEEEVKSSLHESLHIGQSRTPETTESQVTDSSLCVSGETLAAGTSSPKTEGKHEETVNKELDVKVPTVHLKVSESVIDVKTTTESISNISTQSLTAETKDMALEPKEQKQEDRQSNTPSPPVSTFSSGTSTTSDIEVLDHESVISESSASSRQETTDSKSSLHLMQTSFQLLSTSACPEYNRLDDFQKLTESCCSSDAFERIDSFSVQSLDSRSVSEINSDDELSGKGYALVPMIVNSSTPKSKTAESAEGKSEEVNETLVIHTEEAEMEESGRSATPVNCEQPDILVSSTPVNEGQTVLDKGTEQCESAESQPEALSEKEDICKTVELLNEKLEKREAQLLSLSKEKALLEEAYDNLKDEMFRVKEESSSISSLKDEFTQRIAEAEKKVQLACKERDAAKKEIKNIKEELATRLNSSETADLLKEKDEQIRGLMEEGEKLSKQQLHNSNIIKKLRAKDKENENMIAKLNKKVKELEEELQHLKQVLDGKEEVEKQHRENIKKLNSVVERQEKDLGRLQVDMDELEEKNRSIQAALDSAYKELTDLHKANAAKDSEAQEAALSREMKAKEELSAALEKAQEEARQQQETLAIQVGDLRLALQRAEQAAARKEDYLRHEIGELQQRLQEAENRNQELSQSVSSTTRPLLRQIENLQATLGSQTSSWEKLEKNLSDRLGESQTLLAAAVERERAATEELLANKIQMSSMESQNSLLRQENSRYQAQLESEKNRLRKLEDENNRYQVELENLKDEYVRILEETRKEKTLLNSQLEMERMKVEQEKKKAIFTQEAIKEKERKPFSVSSTPTMSRSSSISGVDMAGLQTSFLSQDESHDHSFGPMSISANGSNLYDAIRMGAGSSIIENLQSQLKLREGEITHLQLEIGNLEKTRSIMAEELVKLTNQTDELEEKVKEIPKLRTQLRDLDQRYNTILQMYGEKAEEAEELRLDLEDVKNMYKTQIDELLRQRLS
>56313_0:0024b7_{"pub_og_id":"3717503at2759","og_name":"TATA_element_modulatory_factor_1_","level_taxid":2759,"organism_taxid":"56313_0","organism_name":"Tyto_alba","pub_gene_id":"TMF1","description":"TATA_element_modulatory_factor"}
MSWFNASQLSSFAKQALSQAQKSIDRVLDIQAEESPWSDAVIPDYGDGTNSLISGGWDTSSWGLSSNTEPQNQPVSPTAITKPVRRTVVDESENFFSAFLSPTDVQSIQKNPVVSKPPAKSQRPKEEVKSTLKESQHPSQLEVPVTTEAEVKDSSVTVLVDLKSLDIPKEKLEENPVLKSNAKPEESTNVGSDKNASALSLEVPEDALSEKSNVGGNGTGGARDGTSQPLNAGTKDMGLETKERKTEDRQSNTPSPPISTFSSGTSTTSDIEVLDHESVISESSVSSRQEAADSKSSLHLMQTSFQLLSTSACADYNRLDDFQKMTESCCSSDAFERIDSFSVQSLDSRSVSEINSDDELSGRASASASVTVSPSAPKTEMADGLKNKSENLNDTSVLHAEEAEMEESGRSATPVNSEQPDVLLATVQTVEEQIVKEKETEPQQDAVEKLLEEDTEKQELKKMIDSLTEKLEKREIQLLSTSKEKARLEEAYDNLKDEMFRMKEESSSLSSLKEEFAQRIADAEKKLQLACKERDAAKKEVKTVKEELATRLNTNETAELLKEKEEQIKGLMEEGEKLSKQQLHNSNIIKKLRAKEKERENTNTKQNKKIKELEEELQHLKQVLDGKEDLEKQHRDSIKQLNSVVERQEKDLAKLQAEVEDLEERNRSVQAALDSAYKELADLHKANATKDSEAQEAALSQEMKAKEELGLALEKAQDEARQQQEALAIQVTDLRLALQRAEQQAARKEDYLRQEIGELQQRLQEAESRNQELSQSVTSATRPLLRQIENLQATLGAQTSAWEKLEKNLSDRLGESQTLLAAAAERERAATEELLSNKIQMSSAESQNSLLRQENARLQAQLEIERNRLKKMENENSRYEVELEGLKDEYAKTLEDAKKEKTLLATQLEMEKMKVEQERKKAIFVQEAAKEKDRKSFTVETVSSTPSISRSSSISGVDMAGLQTSFLSQDDPHDHSFGPITTSGSNLYDAIRMGAGSSIIENLQSQLKLREGEISHLQLEIGNLEKTRSIMAEELVKLTNQNDELEEKVKEIPKLRAQLKDLDQRYNTILQMYGEKAEEAEELRLDLEDVKNMYKTQIDELLKQRQN
>80972_0:0053fb_{"pub_og_id":"3717503at2759","og_name":"TATA_element_modulatory_factor_1_","level_taxid":2759,"organism_taxid":"80972_0","organism_name":"Amphiprion_ocellaris","pub_gene_id":"tmf1","description":"TMF_TATA_bd_domain-containing_protein"}
MSWFNASHLSSFAKQALTTAQKSIDRVLDIKEEGQWGDTTVMPYDDVTLPGKLSLSGGWGMAQWEAPAEEKTATPPASSEAITTPVTRTVVDESENFFSAFLSPGDVQAVTKTQVVSVPPTKSQRRPQEKENKVKEAVVQQEVESQHSGPPDKSHENQTDAESQPVEPKSSPAAPYADSILLQPVSLVSSSSDVACNPDGETSSENTDVSSAVSVESKAEEPQSPSERQVKQDITDSPEPTTSEPKSSAPSDPSPSTSSKEVLLEHKDTKVEDRQNDTPSPPVSAFSSGTSTTSDIEVLDHESVLSESSASSRQETGEGKAGLHLMQGSFQLLTASTCGDFPRLEDYPKLTESCGSSSDAFERIDSFSVQSLDSRSVSEVNSDDEIPGSRTLASVTAGPAPLPVSCQKQEDGEAEKVGEEEEDEEEGFTETMREQSLDEMEESGRSATPVNSEQPEELIEQESEAPIAPSDPASKTEEQIAPPITEEMKSVSTVQILELQKVIDDLSGRLEKRESQLLAVSKDKARLEEDCDNLKDEVVSLKEESSTVQSLKDEFTQRIADAERKAQLACKERDIAKKEIKGLREELSTRLNSSDTMEIIKEKEEQIRGLLEEGEKLSKQQLQHSNIIKKLRVKEKESDTKLTKQQKKIKEHEEELKHLQQVLDGKEEVEKQHRENIKKLNAVVERQEKELSRLQSDSEELQEKSRSLQAALDSSYKELAELHKVNASRASEAEEVALSRETQAKEQLSLALEKAQEEARMQQEALANQVADLRLALQRAEQQQARKEDYLREEISELQQRLQEAETRNQELSQSVTSATRPLLRQIENLQASLGGQTASWEKLEKSISDRLADAQAQLAVAVEKERAATEELLAIKSQLASLESQNSLVRQEKARLQAQLDTEKNKREKVEDESSREHTELENLRGEHSRMLEEAKKEKLLLTNQLEMEKMKVEQEKKKCYLAQEALKEKERKAMTHSIGEPPASSTPSLSRSSSISGADNAGLHTSVLSQDDSLDHSLGTMTMSMTMSGTNLYEAARLSGGSSIIENLQSQLKLREGEIAQLQLEIANFERSRFVMAEEMVRLTNQNDEMEEMVKEIPKLKVQLKDLEQRHNTILQMYGEKAEEAEELRLDLEDVKNMYKTQIDELLQNQK
>36300_0:0030ca_{"pub_og_id":"3717503at2759","og_name":"TATA_element_modulatory_factor_1_","level_taxid":2759,"organism_taxid":"36300_0","organism_name":"Pelecanus_crispus","pub_gene_id":"TMF1","description":"TATA_element_modulatory_factor"}
MNKGKAEILSHVESASLLQLRLEELHVFVVGGYFQGCFRANQFSISPQEKKKTVILAALLTMCIVSFRLLPGTNSLISGGWDTSSWGLSSNTEPQNQPISPTAITKPVRRTVVDESENFFSAFLSPTDVQSIQKNPVVSKPPAKSQRPKEEVKSTLKESQHPSQLEVPVTTEAEVKDSSVAGLVDLKNLDVPKEKLEENSVLKSNAKPEESTNEVTDKKVSALNLEVPEDALNEKSSVGGDGTGGTPDSASQPLHAGTKDMGLETKERKTEDRQSNTPSPPISTFSSGTSTTSDIEVLDHESVISESSVSSRQEAADSKSSLHLMQTSFQLLSTSACADYNRLDDFQKMTESCGSSDAFERIDSFSVQSLDSRSVSEINSDDELSGRASASASVAVSPPAPKTEMVDALKNKSENLNDAPVLHAEEAEMEESGRSATPVNSEQPDVLVATVQTVEEQIVKEEAEPQEDAVEKLLEEDTEKQELKKMIDSLTEKLEKREIQLLSTSKEKARLEEAYDNLKDEIFRMKEESSSLSSLKEEFAQRIADAEKKLQLACKERDAAKKEVKTVKEELATRLNTNETAELLKEKEEQIKGLMEEGEKLSKQQLHNSNIIKKLRAKEKERENTNTKQNKKIKELEEELQHLKQVLDGKEDLEKQHRDSIKQLNSVVERQEKDLAKLQAEVEDLEERNRSVQAALDSAYKELADLHKANATKDSEAQEAALSREMKAKEELGLALEKAQDEARQQQEALAIQVADLRLALQRAEQQAARKEDYLRHEIGELQQRLQEAESRNQELSQSVTSATRPLLRQIENLQATLGAQTSAWEKLEKNLSDRLGESQTLLAAAAERERAATEELLSNKIQMSSTESQNSLLRQENTRLQAQLEVERNRLKKMENENSRYEVELEELKDEYAKTLEDAKKEKMLLATQLEMEKMKVEQERKKAIFVQEAAKEKDRKSFTVETVSSTPTMSRSSSISGVDMAGLQTSFLSQDDPHDHSFGPIATSGSNLYDAIRMGAGSSIIENLQSQLKLREGEISHLQLEIGNLEKTRSIMAEELVKLTNQNDELEEKVKEIPKLRAQLKDLDQRYNTILQMYGEKAEEAEELRLDLEDVKNMYKTQIDELLKQ
>75038_0:000b04_{"pub_og_id":"3717503at2759","og_name":"TATA_element_modulatory_factor_1_","level_taxid":2759,"organism_taxid":"75038_0","organism_name":"Scatophagus_argus","pub_gene_id":"124056761","description":"TATA_element_modulatory_factor"}
MSWFNASHLSSFAKQALTSAQKSIDRVLDIKEEDQWPDTAVMPYDDVTLPGKLSLSGGWGMEQWEAPPEEKTTPPPPSSEAITTPVTRTVVDESENFFSAFLSPGDAQAVTKTQVVSVPPTKSQRRLQEKEKKIEEAVVQQEVETQKSAPANMNQENQTVAESKPIEPESSPATPHADTMPQEPVSPAVDASSSSDLCINPDIKMSIVKTDDGSADSVDSKTEQSQTPSEKQVPTEPSAVTSEPKSSAPSDPSPPLSSKEVLIEHKDSKVEDRQNDTPSPPVSAFSSGTSTTSDIEVLDHESVLSESSASSRQETGEGKAGLHLMQGSFQLLTASTCGDFPRLEDYSKLTESCGSSSDAFERIDSFSVQSLDSRSVSEVNSDDEIPASRTLASVTAGPVPLTVSSTVCEKQEDGVVEKAGEEGEEGFTETMREQSLDEMEESGRSATPVNSEQPEELTEQEEGSQANVTLSDPNTKAEEQINLPITEEMKSLSTVQILELQKVIDELSSRLEKRESQLLTVSKDKARLEEECDNLRDEALSLKQESSTVQSLKDEFTQRIADAERKAQLACKERDIAKKEIKGLREELSTRLNSSDTMEIIREKEEQIRGLLEEGEKLSKQQLQHSNIIKKLRVKEKESDTKITKQQKKIKEQDEELRQLQQVLDAKEEVEKQHRENIKKLNAVVERQENELSRLQSASEELQEKNRSLQAALDNSYKELAELHKANASRASEAEEAALNRDTQAKEQLSLALEKAQEEARIQQEALADQVADLRLALQRAEQQQARKEDYLREEISELQQRLQEAETRNQELSQSVTSATRPLLRQIENLQASLGGQTASWEKLEKNISDRLADAQAQLAIAVEKERAATEDLLSLKSQLASLESQNSLIRQEKARFVAQLEAEKNKREKLEDESSRDHVELENLRAEHVRVLEDAKKEKLLLTNQLEMEKMKVEQEKKKCYLAQEALKEKERKAMTHSVGEPPACSTPSLSRSSSISGADNAGLHTSIYSQDDSLDHSLSTMTMSVSGTNLYEAARLSGGSSIIENLQSQLKLREGEIAQLQLEISNLERSRSVMAEELVRLTNQNDEMEEKVKEIPKLKIQLKDLEQRHNTILQMYGEKAEEAEELRLDLEDVKNMYKTQIDELLQNQK
>9172_0:000184_{"pub_og_id":"3717503at2759","og_name":"TATA_element_modulatory_factor_1_","level_taxid":2759,"organism_taxid":"9172_0","organism_name":"Sturnus_vulgaris","pub_gene_id":"TMF1","description":"TATA_element_modulatory_factor"}
MSWFNASQLSSFAKQALSQAQKSIDRVLDIQAEESPWPDAVIPDYGDGTNSLISGGWDTSSWGLSSNTEPQNQPVSPTAITKPVRRTVVDESENFFSAFLSPTDVQSIQKNPVVSKPPAKSQRPKEEVKSTLKESQHSSQLEGPVTTEAEVKDSSVTILDLKSLDIPKEKLEENAVLKSDAQHEASTNEVTDQKVSTLNFEEPEDSPTEKSSVGGDGAAGAPEGTSQPLGAGTKDLGLEGKERKTEDRQSNTPSPPISTFSSGTSTTSDIEVLDHESVISESSVSSRQEAADSKSTLHLMQTSFQLLSTSACADYNRLDDFQKMTESCGSSDAFERIDSFSVQSLDSRSVSEINSDDELSGRASASAPIAVSPSVPKTETVDTPKNKSENLNDAPVLHAEEAEMEESGRSATPVNSEQPDVVLVAAVQTVEEQVVKEEAEPQQDAGEQLVEEDTEKQELKKMIDSLTEKLEKREIQLLSTSKERARLEEAYDNLKDEMFRMKEESSSLSSLKEEFAQRIADAEKKLQLACKERDAAKKEVKTVKEELATRLNTNETAELLKEKEEQIKGLMEEGEKLSKQQLHNSNIIKKLRAKEKERENTNTKQSKKIKELEEELQHLKQVLDGKEDLEKQHRDSIKQLNSVVERQEKDLAKLQAEVEELEERNRSVQAALDSAYKELADLHKANATKDSEAQEAALSREMKAKEELGLALEKAQEEARQQQEALAIQVADLRLALQRAEQQAARKEDYLRQEIGELQQRLQEAEGRNQELSQSVTSATRPLLRQIENLQATLGAQTSAWEKLEKNLSDRLGESQTLLAAAAERERAATEELLANKIQMSSSESQNSLLRQENTRLQAQLEVERNKLKKMENENSRYEVELEGLKDEYAKTLEDAKKEKALLATQLEMEKMKVEQERKKAILVQEAAKEKDRKSFTVETVSSTPSMSRSSSMSGVDMAGLQTSFLSQDDPHDHSFGPIATSGSNLYDAIRMGSGSSIIENLQSQLKLREGEISHLQLEIGNLEKTRSIMAEELVKLTNQNDELEEKVKEIPKLRTQLKDLDQRYNTILQMYGEKAEEAEELRLDLEDVKNMYKTQIDELLKQRQN
>42275_0:001b48_{"pub_og_id":"3717503at2759","og_name":"TATA_element_modulatory_factor_1_","level_taxid":2759,"organism_taxid":"42275_0","organism_name":"Vanessa_atalanta","pub_gene_id":"125069509","description":"TATA_element_modulatory_factor"}
MNWFDTSGLTSLAKSALKEAQKTIDKALDIQDDSNEEQEDEAEGPSTSKSSPSTSNTPQQDNSDFFSSWGLTVSAESGETDAIKEQPVVTESPSKSNSQSLWGSFAGSFFEQPKTDTIVRPPKAKSMNVIAGKYDSQDDLFSKSQLVMSDGAECLNLTKEESKKLDERRNSSMSNVLSFMSSRNSSDSVEVLSQSLKSTPDSEAASCQSVSHSSSMGLKLNSESVEILPDSLVSPSSIECLGFDSYASDKNSSASSNFSPGDMSDKKSTPIGERTERAETADSVSLVADDDEDTMSYNSISECTAPTVLDTEDKPVSPFPKTNRMDPRRGNEKEVTLLEQPILPHRMQISENSSNDGSWSDRTLNADNDSITLENSAEEHKKDVEPEDIFIEKLSDSSSFYNVNVTSDFLRSESSAFVNVEKKQCSPPESNESSQKEASIKERISPVSSDSKSDLVKIGSERTSGHTSGDELETATSSDIEIIPSPNGDSSNGCRNSPGKYGFKQKLDGAISPNLVDLVLGKNLATKIRGHTRELSEASVQSNTSDESQCSENDRLMRRLCEMAEILDARENRLMEVSRSNAELAESNASLKSQVESLLVKHEGGDINTITEDYTQRMSALEKKFQQAIREKDQLRKQLDNVKIDMTRKNSSDLENSLKEKDEIIAQLHEEGEKLARHELQHSNIIKKLRAKEKDNEQVIKGLRDKIAEQTAELDRVKRSMAAKEELEVNQIEAVYRLTTANKKLEAELAESRSALDDASQKLEGTRTARDALKREAADLRRDAAELRRQRDAHAHLAAAAERAARDAALLRDELRQLRAERAREEQRWVAREEALRREAAEAREASEAQADAEAPAALLQQLAALQRAALERERAHAGAAAALAAQLEEARRRAAAAAESERAGRAEAAALAERAEAARAELRRAERALQQLRDGAAAERAELAALRERLREKESESERLRSESEVELAGLRARVSELEAQLADERAALDTEKKRNAILQEQVSARGDASPAHSVASDSFSTSFWQTEEGHAVAGGGAAGAGGAAGAGGVVGVEEALAALTRREGERRTAGAALAALRAERAALTGRLARLQDELADYQNVQEQYDALLQMYGEKEEQLAELRLDLHDVTQLYKAQLDELVRLKRPAFSESLPRGAVDHLSNYSNLPIKFIERPDVASLARWDYSCCVSRFYL
>173247_0:000f7a_{"pub_og_id":"3717503at2759","og_name":"TATA_element_modulatory_factor_1_","level_taxid":2759,"organism_taxid":"173247_0","organism_name":"Echeneis_naucrates","pub_gene_id":"tmf1","description":"TMF_TATA_bd_domain-containing_protein"}
MSWFNASHLSSFAKQALTTAQKSIDRVLDIKEEDQWADTTVMPYDDVTLPGKLSLSGGWGMTQWEAPPEEKSITPPPSSEAITTPVTRTVVDESENFFSAFLSPVDVQGVTQSQVVSVPPTKSQRRPQEKEKTSKEAGILKDVETQKPVSDDKSHEDPPVAENRPVESESPPAAPYQDTILLQPVSPVSASSHLPSNPDGIKTNVGSTGNLDSKTEQSHTLSEHQVEQDTTDSSKRPTVTSEPKTSTTSDPSPSSSSKEVLLEHKDSKVEDRQNDTPSPPVSAFSSGTSTTSDIEVLDHESVLSESSASSRQETGEGKASLHLMQGSFQLLTASTCGDFPRLEDYPKLTESCGSSSDAFERIDSFSVQSLDSRSVSEVNSDDEIPGSRTLASVTAGPTPITVSSAVCQKEEDGVPDKVGEDEEEGFTETMKEQSLDEMEESGRSATPVNSEQPEELTEQESEANVTLSDPSPNTEERMIPPITEEMRSVSTVQILELQKVINELSGRLEKRESQLLAVSKDKARLEEECDNLKDEVISLKEETSTVQSLKDEFTQRIADSERKAQLACKERDIAKKEIKGLREELSTRLNSSDTMEIIKEKEEQIRGLLEEGEKLSKQQLQHSNIIKKLRVKEKESDSKIIKQQKKMKEFEEELKHLQQVLDGKEEVEKQHRENIKKLNVVVERQEKELSRLQSDSEELLEKNRSLQAALDNSYKELAELHKANASRASEAEEVALSRETQAKELLSLALEKAQEEARMQQEALANQVADLRLALQRAEQQQARKEDYLREEISELQQRLQEAENRNQELSQSVTSATRPLLRQIENLQASLGGQTASWEKLEKNISDRLADAQAQLAVAVEKERSAVEELLSIKSQLASLESQNTLLRQEKARHLAQLETEKNKREKLEDDSSREHIELENLRGEHSRMLEEAKKEKLLLSNQLEMEKMKVEQEKKKCYLAQEALKEKERKAITHSVGEHAASSTPSLSRSSSISGPDNAGLQTPVLSQEDSLDHSLGTMTMSISMSGTNLYEAARLSGGSSIFENLQSQLKLREGEISQLQLEISSLERSRSVMAEELVRLTNQNDEMEDKVKEIPKLKIQLKDLEQRHNTILQMYGEKAEEAEELRLDLEDVKNMYKTQIDELLQNQK
>210632_0:0015bb_{"pub_og_id":"3717503at2759","og_name":"TATA_element_modulatory_factor_1_","level_taxid":2759,"organism_taxid":"210632_0","organism_name":"Parambassis_ranga","pub_gene_id":"tmf1","description":"tmf1"}
MSWFNASHLSSFAKQALTTAQKSIDRVLDIKEEDQWSDTTIMPYDDVTLPGKLSLSGGWGMTQWEAPTEEKTTTPPPSSEAITTPVTRTVVDESENFFSAFLSSGDIQGVTKSQVVSVPPSKCQRRPQVKEKKSIEVIPLKDAESEKSEAADKCHESQTSAAENQILESSPVAPYADTILLQPVSPVSSSSDLPCDSDSKTTIVKTDVSSTDSVHSKIEQSQTPSEQHGQLDSPEPSNSEPKSSTPSEPLLVTSSKEVLLEQKDTKVEDRQNDTPSPPVSAFSSGTSTTSDIEVLDHESVLSESSASSRQETGEGKAGLHLMQGSFQLLTASTCGDFPRLEDYPKLTESCGSSSDAFERIDSFSVQSLDSRSVSEVNSDDEIPGSRTLASVTAGPALTVPCQKQESEVVETEGGGEEDEEEGFTESVREQSLDEMEESGRSATPVNSEQPEEVSIQESEANVLSDSTFNAQESITPPITEEMKSVSTVQILEFQKVIDELSSRLEKRESQLLAVSKDKAKLEEECDNLKDEVIGLKEESSTVQSLKDEFTQRIADAERKAQLACKERDIAKKEIKGLREELSTRLNSNNTMEIIKEKEEQIRGLLEEGEKLSKQQLQHSNIIKKLRVKEKESDTKITKQQKKITEQEEELRHLQQVLDGKEEVEKQHRENIKKLNAVVERQEKELSRLQSDSEELQETNRSLQAALDNSYKELADLHKANASKASEVEEAALSRETQAKEQLSLALEKAQEEARIQQEALVNQVADLRLALQRAEQQQARKEDYLREEISELQQRLQEAETRNQELSQSVTSATRPLLRQIENLQASLGGQTASWEKLEKNISDRLADAQAQLAVAVEKERSATEELLSIKSQMASLESQNSLLRQEKARSLAQLEAEKNKREKVEDESNREHVELENLRGEHSRLLEEAKKEKLLLTNQLEMEKMKVEQEKKKCYLAQEALKEKERKAMTHSVGEPPASSTPSLSRSSSISGADNAGLHTSIFSQDDSLDHSLGTMTMSLSGTNLYEVARLSGGSSIMENLQSQLKLREGEIAQLQLEITSLERSRSVMAEELVRLTNQNDEMDEKVKEIPKLKIQLKDLEQRHNTILQMYGEKAEEAEELRLDLEDVKNMYKTQIDELLKNQK
>9157_0:002376_{"pub_og_id":"3717503at2759","og_name":"TATA_element_modulatory_factor_1_","level_taxid":2759,"organism_taxid":"9157_0","organism_name":"Parus_major","pub_gene_id":"TMF1","description":"TATA_element_modulatory_factor"}
MSWFNASQLSSFAKQALSQAQKSIDRVLDIQAEESPWPDAVIPDYGDGTNSLISGGWDTSSWGLSSNTEPQNQPISPTAITKPVRRTVVDESENFFSAFLSPTDVQSIQKNPVVSKPPAKSQRPKEEVKSTLKESQPSSQLEGPVATEAEVKDSSVAVLDLKSLDDPKEKLEENAVLKSDAQHEASTNEVTDKKVSALNFEEPEDSPTEKCSVGGDGAAGAPEGSSQPLGAGAKDLGLEGKERKTEDRQSNTPSPPISTFSSGTSTTSDIEVLDHESVISESSVSSRQEAADSKSSLHLMQTSFQLLSTSACADYNRLDDFQKMTESCGSSDAFERIDSFSVQSLDSRSVSEINSDDELSGRASASASVAVSPSVPKTETVDALKNKSENLNDAPVLHAEEAEMEESGRSATPVNSEQPDVVLVAAVQTVEEQVVKEEAEPQQDAGEQLVEEVTEKQELKKMIDSLTEKLEKREIQLLSTSKERARLEEAYDNLKDEMFRIKEESSSLSSLKEEFAQRIADAEKKLQLACKERDAAKKEVKTVKEELATRLNTNETAELLKEKEEQIKGLMEEGEKLSKQQLHNSNIIKKLRAKEKERENINTKQNKKIKEMEEELQHLKQVLDGKEDLEKQHRDSIKQLNGVVERQEKDLAKLQAEVEDLEERNRSVQAALDSAYKELADLHKANATKDSEAQEAALSREMKAKEELGLALEKAQEEARQQQEALAIQVADLRLALQRAEQQAARKEDYLRQEIGELQQRLQEAENRNQELSQSVTSATRPLLRQIENLQATLGAQTSAWEKLEKNLSDRLGESQTLLAAAAERERAATEELLANKIQMSSSESQNSLLRQENTRLQAQLEVERNKLKKMENENSRYEVELEGLKDEYAKTLEDAKKEKALLATQLEMEKMKVEQERKKAILVQEAAKEKDRKSFTVETVSSTPSMSRSSSISGVDMAGLQTSFLSQDDPHDHSFGPVATSGSNLYDAIRMGSGSSIIENLQSQLKLREGEISHLQLEIGNLEKTRSIMAEELVKLTNQNDELEEKVKEVPKLRIQLKDLDQRYNTILQMYGEKAEEAEELRLDLEDVKNMYKTQIDELLKQRQN
>241271_0:0008b0_{"pub_og_id":"3717503at2759","og_name":"TATA_element_modulatory_factor_1_","level_taxid":2759,"organism_taxid":"241271_0","organism_name":"Cheilinus_undulatus","pub_gene_id":"121507133","description":"TATA_element_modulatory_factor"}
MSWFNASHLSSFAKQALTTAQKSIDRVLDIKEEDQWADTVVMPYDDVTLPEKLSLSGGWGITQWEAPPEEKTTTPPPSSEAITTPVTRTVVDESENFFSAFLSPGDVQGVTISQVVSVPPAKSQRRPQEKDKKNNKAVVQKEVETEKSLSADESNGNQTAAETQPAEPEPSPTTPYEDAILLVPVSPAFSSSDPANTDIKANDAETDVGTAVSEDSKTEPPQSPSDPKTEQDTTDSSEPSAVSSVPKSSTPSEQSPSPSSKEVLIEHKDSKVEDRQSDTPSPPVSAFSSGTSTTSDIEVLDHESVLSESSASSRQETGEGKAGLHLMQGSFQLLTASTCGDFPRLEDYSKLTESCGSSSDAFERIDSFSVQSLDSRSVSEVNSDDEIPGSRTLASVTSGPAPLTVSSAVCQKQEDGMVEKEGQGQNEVEEDFTESMREQSLDEMEESGRSATPVNSEQPEELTEQESEANVTLSDATCMAEDRITPPITEEMKSFSTVQILELQKVIDELSGRLEKRESQLLTVSKDKARLEEECDNLRDEVVTLKEESSTVQSLKDEFTQRIADAERKAQLACKERDIAKKEIKGLREELATRLHTNDTMELIREKEEQIRGLLEEGEKLSKQQLQHSNIIKKLRVKEKESDTKITKQQKKIKELEEELKQLQQVLDGKEDVEKQHRENIKKLNAVVERQEKELCRLQTDSEELQEKNRSIQAALDSSYKELAELHKVNASKASEAEEAALSREIQAKEQLSLALEKAQEEARMQQEALADQVADLRVALQRAEQQQARKEDYLREEISELQQRLQEAETRNQELSQSVTSATRPLLRQIENLQASLGGQTASWEKLEKNISDRLADAQAQLAVAVQKERSATEELLSMKSQLASLESQNSLLRQEKARILAQLDAEKNKREKLEDESSREHVELENLRGEHVRTLEEAKKEKLLLTNQLEMEKMKVEQEKKKCYLAQEALKEKERKTMTHSVEPPASSTPSLSRSSSISGADNAGLHTSVLSQDDALDHSLSTMTMSMSMSGTNLYEAARLSGGSSIIENLQSQLKLREGEIAQLQLEISSLERSRSVMAEELVRLTNQNDDMDEKVKEIPKLKIQLKDLEQRHNTILQMYGEKAEEAEELRLDLEDVKNMYKTQIDELLKNQK
>345164_0:00031f_{"pub_og_id":"3717503at2759","og_name":"TATA_element_modulatory_factor_1_","level_taxid":2759,"organism_taxid":"345164_0","organism_name":"Falco_cherrug","pub_gene_id":"TMF1","description":"TATA_element_modulatory_factor"}
MDKEKGRKQLIGKQRPATVCSAAYLEDIIHLKYSCLSVFFIVLGTNSLISGGWDTSSWGLSSNTEPQNQPISPTAITKPVRRTVVDESENFFSAFLSPTDVQSIQKNPVVSKPPTKSQRPKEEVKSTLKESQHPSQLEVPVPTEAEVKDCSVAGLVDLKNLDVPKGKIEENSVLKSNAKHEESTNEVTDKKVSALNLEVPEDAVNEKSSVGGNGRGGALDNTSQSLNAGAKDVGLETKERKTEDRQSNTPSPPISTFSSGTSTTSDIEVLDHESVISESSVGSRQEAADSKSSLHLMQTSFQLLSTSACADYNRLDDFQKLTESCCSSDAFERIDSFSVQSLDSRSVSEINSDDELSGRASASASVAVSPSAPKTETVDALKNKSENLNDAPVLHAEEAEMEESGRSATPVNSEQPDVLVAAVQTAEEQIVREETEAQQDAVGKMLEEDTEKQELKKMIDSLTEKLEKREIQLLSTSKEKARLEEAYDNLKDEMFRMKEESSSLSSLKEEFAQRIADAEKKLQLACKERDAAKKEVKTVKEELATRLNTNETAELLKEKEEQIKGLMEEGEKLSKQQLHNSNIIKKLRAKEKERENTNTKQNKKIKELEEELQHLKQVLDGKEDLEKQHRDSIKQLNSVVERQEKDLAKLQAEVEDLEERNRSVQAALDSAYKELADLHKANATKDSEAQEAALSREMKAKEELGLALEKAQDEARQQQEALAIQVADLRLALQRAEQQAARKEDYLRQEIGELQQRLQEAESRNQELSQSVTSATRPLLRQIENLQATLGAQTSAWEKLEKNLSDRLGESQTLLAAAAERERAATEELLSNKIQMSSTESQNSLLRQENTRLQAQLEVERNRLKKMENENSRYEIELEGLKDEYAKTLEDAKKEKTLLATQLEMEKMKVEQERKKAIFVQEAAKEKDRKSFTVETVSSTPTMSRSSSISGVDMAGLQTSFLSQDDPHDHSLGPIATSGSNLYDAIRMGAGSSIIENLQSQLKLKEGEISHLQLEIGNLEKTRSIMAEELVKLTNQNDELEEKVKEIPKLRTQLKDLDQRYNTILQMYGEKAEEAEELRLDLEDVKNMYKTQIDCNLLRLHENRMAYRVLIIKALENKVAVRR
>334116_0:0011af_{"pub_og_id":"3717503at2759","og_name":"TATA_element_modulatory_factor_1_","level_taxid":2759,"organism_taxid":"334116_0","organism_name":"Vanessa_tameamea","pub_gene_id":"LOC113394244","description":"TATA_element_modulatory_factor"}
MNWFDTSGLTNLAKSALKEAQKTIDKALDIQDDSNEEQEDEVEGPSTSKSSPSTSNTPQQDNSDFFSSWGLTVSAESGETDAIKEQPVVTESPSKSNPQSLWGSFAGSFFEQPKTDTIVRPPKAKSMNVIAGKYDSQDDLFSKSQLVMSDGAECLNLNKEESKKLDERRNSSMSNVLSFMSSRNSSDSVEVLSQSLKSTPDSEAASCQSVSHSSSMGLKLNSESVEILPDSLISPSSIECLGFDSYASDKNSSASSNFSPGDMSDKKSTPIGERTERAETADSVSLVADDDEDTMSYNSISECTAPTVLDTEDKPVSPFPKTNRMDPRRGNEKEVTLLEQPILPHRMQISENSSNDGSWSDRTLNADNDSITLENSAEEHKKDVEPEDIFIEKLSDSSSFYNVNVTSDFMRSESSAFVNVEKKQCSPPESNESSQKEASIKERISPVSSDSKSDLVKIGSERTSGHTSGDELETATSSDIEIIPSPNGDSSNGCRNSPGKYGFKQKLDGAISPNLVDLVLGKNLATKIRGHTRELSEASVQSNTSDESQCSENDRLMRRLCEMAEILDARENRLMEVSRSNAELAESNASLKSQVESLLVKHEGGDINTITEDYTQRMSALEKKFQQAIREKDQLRKQLDNVKIDMTRKNSSDLENSLKEKDEIIAQLHEEGEKLARHELQHSNIIKKLRAKEKDNEQVIKGLRDKIAEQTAELDRVKRSMAAKEELEVNQIEAVYRLTTANKKLEAELAESRSALDDASQKLEGTRTARDALKREAADLRRDAAELRRQRDAHAHLGAAAERAARDAALLRDELRQLRAERAR
>1203425_0:0002de_{"pub_og_id":"3717503at2759","og_name":"TATA_element_modulatory_factor_1_","level_taxid":2759,"organism_taxid":"1203425_0","organism_name":"Notolabrus_celidotus","pub_gene_id":"tmf1","description":"TATA_element_modulatory_factor"}
MSWFNTSHLSSFAKQALTSAQKSIDRVLDIKEEDQWGDTVVMPYDDVTLTEKLSLSGGWGITQWEAPPEEKTTTPPPSSEAITTPVTRTVVDESENFFSAFLPPGEGQGVTNIQVVSVPPTKSQRRLQEKENKINKTVVQTDVETEESASADESNENLEAAESLPDEPDSLLAAPYTDAIPPEHASPAYSSSDLSSKTDIDMINVETDASPAVPEDSETQPSQTPSDHKIEQDTTDSSEPSSDSSGSKSSTPSEQSPSPSSKEVSIELKDSKVEDRQSDTPSPPVSAFSSGTSTTSDIEVLDHESVLSESSASSRQETGEGKAGLHLMQGSFQLLTASTCGDFPRLEDYSKLTESCGSSSDAFERIDSFSVQSLDSRSVSEVNSDDEIPGSRTLASVTAGPAPLTVSSAVCEKQEDGVEEKAEEEQDEEEEEEGFTESMREQSLDEMEESGRSATPVNSEQPEELPDQESEAQVTLSDAMCTAEDKVTPPITEEMKGFSTVQILEFQKVIDELSGCLEKRESQLLAVSKDKARLEEECDNLKDEVVTLKEESSTVQSLKDEFTQRIADAERKAQLACKERDIAKKEIKGLREELSTRLNPSDTMEIIREKEEQIRGLLEEGEKLSKQQLQHSNIIKKLRVKEKDSDSRIIKQQKKIKELDEELKTLQQVLDGKEEVEKQHRENIKKLNAVVERQEKELNRVQADSEELQEKNRSIQAALDSSYKELAELHKANASKASEAEEAALSRQIQAKEQLSLTLEKAQDEARLQQEALADQVADLRVALQRAEQQQARKEDYLREEISELQQRLQEAETRNQELSQSVTSATRPLLRQIENLQASLGGQTASWEQLEQNISDRLVDAQAQLAVAVQKERSATEELMSIKSQLASLESQNSLLRQEKARTLAQLDGERNKREKIEDESSREHVELENLRGEHSRMMEDAKKEKLLLTNQLEMEKMKVEQEKKKSYLAQEALKEKERKAMTHSVEPPASSTPSLSRSSSISGADHAGLHTSVLSQDDALDHSLGTMTMSMSMSGTNLYEAARLSGGSSIIENLQSQLKLREGEIAQLQLEISSLERSRSVMAEELVRLTNQNEEMDEKIQEIPKFKIQLKDLEQRHNTILQMYGEKAEEAEELRLDLEDVKNMYKTQIDELLKNQK
>2489341_0:002540_{"pub_og_id":"3717503at2759","og_name":"TATA_element_modulatory_factor_1_","level_taxid":2759,"organism_taxid":"2489341_0","organism_name":"Strigops_habroptila","pub_gene_id":"TMF1","description":"TMF_TATA_bd_domain-containing_protein"}
MSWFNASQLSTFAKQALSQAQKSIDRVLDIQAEESPWPDAVIPDYGDGTNSLISGGWDTSSWGLSSNAEPQNQPVSPTAITKPVRRTVVDESENFFSAFLSPTDVQSIQKNPVVSKPPAKSQRPKEEVKSTLKESEHPSQVEVPVTTEVEVKDSSVAGLEDLKSLDIPKEKLEENSVLESNAKHEESTNEVADKKVSGLNLEVPEDALNEKSTVGVDGTGGAPDSTLQPLNAGTKDTGLETRERKTEDRQSNTPSPPVSTFSSGTSTTSDIEVLDHESVISESSVSSRQEAADSKSSLHLMQTSFQLLSTSACADYNRLDDFQKMTESCCSSDAFERIDSFSVQSLDSRSVSEINSDDELSGRASASASVAVSPSAPKTETVDALKNKSENLNDAPVLHAEEAEMEESGRSATPVNSEQPDVLVAAVQTAEEQVVKEETEPQLDAADKVSEEDTENQELKKMIDSLTEKLEKREIQLLSTSKEKARLEEAYDNLKDEMFRMKEESSSLSSLKEEFAQRIADAEKKLQLACKERDAAKKEMKTVKEELATRLNTNETSEMLKEKEEQIKGLMEEGEKLSKQQLHNSNIIKKLRAKEKERENINTKQNKKIKEMEEELQHLKQVLDGKEELEKQHRDSIKQLNSVVERQEKDLAKLQTEVGDLEERNRSVQAALDSAYKELADLHKANATKDSEAQEAALSREMKAKEELGLALEKAQEEARQQQEALAIQVADLRLALQRAEQQAARKEDYLRQEIGELQQRLQEAESRNQELSQSVTSATRPLLRQIENLQATLGAQTSAWEKLEKNLSDRLGESQTLLAAASERERAATEELLSNKIQMSSTESQNSRLRQENTRLQAQLEVERNRLKKMENENSRYEVELEGLKDEYAKTLEDAKKEKTLLATQLEMEKMKVEQERKKALYVQEAAKEKDRKSFTIETVSSTPSMSRSSSISGVDMAGLQTSFLSQDDPHDHSFGPIATSGSNLYDAIRMGAGSSIIENLQSQLKLREGEISHLQLEIGNLEKTRSIMAEELVKLTNQNDELEEKVKEIPKLRAQLKDLDQRYNTILQMYGEKAEEAEELRLDLEDVKNMYKTQIDELLKQRQN
>240206_0:000fd2_{"pub_og_id":"3717503at2759","og_name":"TATA_element_modulatory_factor_1_","level_taxid":2759,"organism_taxid":"240206_0","organism_name":"Pterocles_gutturalis","pub_gene_id":"TMF1","description":"TATA_element_modulatory_factor"}
NKNEPSSYCEGGEAVAQVAQLLFDRERASWFHSGTNSLISGGWDTSSWGLSSNTEPQNQPISPTAITKPVRRTVVDESENFFSAFLSPTDVQSIQKNPVVSKPPAKSQRPKEEVKSTVKESEHPNQLKVPVTTEGEVKDSPVAVPVDLKNLSIPKEKLEENSVLKSSAKPEESTNEVTDEKVSAVNLEVPEDTLSEKSSVGGDGTGGAPDSTSQPLNAGTKDMGLETKERKTEDRQSNTPSPPVSTFSSGTSTTSDIEVLDHESVISESSVSSRQEAADSKSTLHLMQTSFQLLSTSACADYNRLDDFQKMTESCCSSDAFERIDSFSVQSLDSRSVSEINSDDELSGRASASASVAVSPSAPKMETVDALKNKSENLNDVPVLHAEEAEMEESGRSATPVNSEQPEVLVATAQTVEEQIVEEQTEPQQEAVEKLLEEDTEKQELKKMIDSLTEKLEKREIQLLSTSKEKARLEEAYDNLKDEMFRMKEESSSLSSLKEEFAQRIADAEKKLQLACKERDAAKKEVKTVKEELSTRLNTNETAELLKEKEEQIKGLMEEGEKLSKQQLHNSNIIKKLRAKERERENTNTKQNKKIKELEEELQHLKQVLDGKEDLEKQHRDSIKQLNSVVERQEKDLSKLQVEVEDLEERNRSVQAALDSAYKELADLHKANATKDSEAQEAALSREMKAKEELGLALEKAQDEARQQQEALAIQVTDLRLALQRAEQQASRKEDYLRQEIGELQQRLQEAESRNQELSQSVTSATRPLLRQIENLQATLGAQTSAWEKLEKNLSDRLGESQTLLAAAAERERAATEELLSNKIQMSSIESQNSLLRQENTRLQAQLEVERNKLKKMENENSRYEVELEGLKDEYAKTLEDAKKEKTLLATQLEMEKMKVEQERKKAIFVQEAAKEKDRKSFTLETVSSTPTMSRSSSVSGADMAGLQTSFLSQDDPHDHSFGPIATSGSNLYDAIRMGAGSSIIENLQSQLKLREGEISHLQLEIGNLEKTRSIMSEELVKLTNQNDELEEKVKEIPKLRAQLKDLDQRYNTILQMYGEKAEEAEELRLDLEDVKNMYKTQIDELLKQRHN
>88082_0:0045af_{"pub_og_id":"3717503at2759","og_name":"TATA_element_modulatory_factor_1_","level_taxid":2759,"organism_taxid":"88082_0","organism_name":"Crotalus_tigris","pub_gene_id":"120301414","description":"TATA_element_modulatory_factor"}
MSWFNASQLSTFAKQALSQAQKSIDRVLDIQGEEEEESEGGPAIAALSRVGEAGESSLTSGRWDTSWGTNTTVETQSQPMSSPAAITKPVQRTVVDESETFFSAFLPPSGVQSIQQSPVVSKPPAKSQHPKEEIKSTLQEPLHVDLPETETKDFSVELKSFNDDQENLGENNSVLTLTISCDGNNSTSTGKEASSQNITVAESTFVVKSDSRIDRSGHENDISTQVLPADTKNSSLDTKERKSEDRQSNTPSPPISTFSSGTSTTSDIEVLDHESVISESSVSSRQEGADSKANLHLMQTSFQLLTASSCTEYNQLEDFNKLTESCCSSDAFERIDSFSVQSLDSRSISEINSDDELSGRGGVSASIAANSPSPKSDETEPIKSMSEEILTENLVVPMEEMEMEESGRSATPVNSEQPDVLAISVQTDEEQSQKEGKVVLQLSNEKLSTVQCEKQELCKIIDSLTEKLEVREARLLSVSKEKAHLEETCDNLKDEIFKMKEENSSISSLKEEFAQRIADAEKKVQLACKERDTAKKEIKTLKEDLATRLNSNETVEILKEKDEQIKGLLEEGEKLSKQQLQNSNIIKKLRAKEKERENTNTKQSKKIKELEEELQHLKQVLDGKEEIEKQHRENIKQLNSVVECQVKDVTRLQVELEDLEEKNRSAQAALDNAYKELADLHKANATKDCEVQEAALSHEMKVKEELGLILEKAHEEAHQQQEALAIQVADLRIALQRAEQQAARKEDYLRQEISDLQQRLQEAETRNQELSQSVTSATRPLLRQIENLQATLGAQTLSWEKLEKNLSERLGESQAALAAQTERERAATEELLSNKIQLSSTESQNSLLRQENSRLHVQLEGEKSRLKKLENENNRYEVELENLKEEYVKVVEGAKKEKMLLSTQLEMEKMKVEQEKKKTIFVQESAREKERKLYIPSAVETVSSTPTLSRSSSISGVDMAGLQTSFICQDDQYDHSFGSVSASGTNLYDVMRMGAGSSILENLQSQLKLRDGEISHLQLEIGNLERTRSVMAEELVKLTNQNDDLEEKIKEIPKLRVQLRDLDQRYNTILQMYGEKAEEAEELRLDLEDVKNMYKTQIDELLKQRHS
>8187_0:001798_{"pub_og_id":"3717503at2759","og_name":"TATA_element_modulatory_factor_1_","level_taxid":2759,"organism_taxid":"8187_0","organism_name":"Lates_calcarifer","pub_gene_id":"tmf1","description":"TMF_TATA_bd_domain-containing_protein"}
MSWFNASHLSSFAKQALTTAQKSIDRVLDIKEEDQWGDTAVMPYDDVTLPGKLSLSGGWGMTQWEAPPEEKTTTPPPSSEAITTPVTRTVVDESENFFSAFLSPVDVQGVTKSQVVSVPPTKSQRRPQEKEKKIKEAVIQKEVETQKSAPADKRHETQTVAESQSVESESSPAAPYADTILLQPVSPVSSSSDLPCNPDSKTISVKIDAGSTVSLDSKTEQSQTPSEHQVEQDTTDSSEPSAVTSEPKSSTPSDPSPSPSSKEVLLEHKDSKVEDRQNDTPSPPVSAFSSGTSTTSDIEVLDHESVLSESSASSRQETGEGKAGLHLMQGSFQLLTASTCGDFPRLEDYPKLTESCGSSSDAFERIDSFSVQSLDSRSVSEVNSDDEIPGSRTLASVTAGPAPLTVSSAVCQKQEDGVAEKVDQEEEEEEEEGFTETMREQSLDEMEESGRSATPVNSEQPEELTEQEQECEANVTLSDPSSNTEGKITLPITEEMKSVSTVQILELQKVIDELSGRLEKRESQLLAVSKDKARLEEECDNLKDEVISLKEESSTVQSLKDEFTQRIADAERKAQLACKERDIAKKEIKGLREELSTRLNSSDTMEIIREKEEQIRGLLEEGEKLSKQQLQHSNIIKKLRVKEKESDTKITKQQKKIKEQEEELKHLQQVLDGKEEVEKQHRENIKKLNTVVERQEKELSRLQSDFDELQEKNRSLQAALDNSYKELAELHKANASRASEAEEAALSRETHAKEQLSLALEKAQEEARMQQEALANQVADLRLALQRAEQQQARKEDYLREEISELQQRLQEAETRNQELSQSVTSATRPLLRQIENLQASLGGQTASWEKLEKNISDRLVDAQAQLAVAVEKERSATEELLSIKAQLASLESQNSLVRQEKARLQAQLEAERNKREKVEDESSREHVELENLRGEHSRMLEEAKKEKLLLTNQLEMEKMKVEQEKKKCYLAQEALKEKERKVMTHSVGEPPASSTPSLSRSSSISGTDNAGLHTSVLSQDDSLEHSLGTMTMSVSMSGTNLYEAARLSGGSSIIENLQSQLKLREGEIAQLQLEISSLERSRSVMAEELVRLTNQNDEMEEKVKEIPKLKVQLKDLEQRHNTILQMYGEKAEEAEELRLDLEDVKNMYKTQIDELLRNQK
>176057_0:0038bc_{"pub_og_id":"3717503at2759","og_name":"TATA_element_modulatory_factor_1_","level_taxid":2759,"organism_taxid":"176057_0","organism_name":"Nestor_notabilis","pub_gene_id":"TMF1","description":"TATA_element_modulatory_factor"}
TNSLISGGWDTSSWGLSSNAEPQNQPVSPTAITKPVRRTVVDESENFFSAFLSPTDVQSIQKNPVVSKPPAKSQRPKEEVKSTLKESQHLSQVEVPVTTEAEVKDSSVAGLEDLKNLDIPKEKLEENSVLESNAKHEESTNEVADKKVSDLNLEVPEDALSEKSSVGGDGTGGAPDSTLQPLNAGTKDTGLETRERKTEDRQSNTPSPPVSTFSSGTSTTSDIEVLDHESVISESSVSSRQEAADSKSSLHLMQTSFQLLSTSACADYNRLDDFQKMTESCCSSDAFERIDSFSVQSLDSRSVSEINSDDELSGRASASASVAVSPSAPKTETVDALKNKSENLNDAPVLHAEEAEMEESGRSATPVNSEQPDVLVAAVQTAEEQVVKEEMEPQLDAADKVSEEDAEKQELKKMIDSLTEKLEKREIQLLSTSKEKARLEEAYDNLKDEMFRIKEESSSLSSLKEEFAQRIADAEKKLQLACKERDAAKKEMKTVKEELATRLNTNETTELLKEKEEQIKGLMEEGEKLSKQQLHNSNIIKKLRAKEKERENINTKQNKKIKEMEEELQHLKQVLDGKEELEKQHRDSIKQLNSVVERQEKDLAKLQAEVGDLEERNRSVQAALDSAYKELAELHKANATKDSEAQEAALSREMKAKEELGLALEKAQEEARQQQEALAIQVADLRLALQRAEQQAARKEDYLRQEIGELQQRLQEAESRNQELSQSVTSATRPLLRQIENLQATLGAQTSAWEKLEKNLSDRLGESQTLLAAAAERERAATEELLSNKIQMSSTESQNSRLRQENTRLQAQLEVERNRLKKMENENSRYEVELEGLKDEYAKTLEDAKKEKTLLATQLEMEKMKVEQERKKALHVQEAAKEKDRKSFTVETVSSTPTMSRSSSISGVDMAGLQTSFLSQDDPHDHSFGPIATSGSNLYDAIRMGAGSSIIENLQSQLKLREGEISHLQLEIGNLEKTRSIMAEELVKLTNQNDELEEKVKEIPKLRAQLKDLDQRYNTILQMYGEKAEEAEELRLDLEDVKNMYKTQIDELLKQRQN
>61221_0:003a91_{"pub_og_id":"3717503at2759","og_name":"TATA_element_modulatory_factor_1_","level_taxid":2759,"organism_taxid":"61221_0","organism_name":"Varanus_komodoensis","pub_gene_id":"123034476","description":"TATA_element_modulatory_factor"}
MSWFNASQLSTFAKQALSQAQKSIDRVLDIQAEEEEEGEGGPVRIAPSRPGEAGTNSLTVGGWDESSWGANSNTEPQNELTSSPTAITRPVRRTVVDESENFFSAFLSPVDVQSIQQSLVVSKPPTKSQRPKEEVKSTLQESLYADLPETEAKDIPVISPVELKTFSNSQEKLEENNLVHNTEDKHHEADSKDTEQEASPQNLKEGESAAIAKSSSGSDGPRLAPDSSAQPLPPEAKNSSLTPKEQKNEDSLETKERKSEDRQSNTPSPPISTFSSGTSTTSDIEVLDHESVISESSVSSRQEAADSKSSLHLMQNSFQLLTASSCTDYNRIDDFQKLTESCCSSDAFERIDSFSVQSLDSRSVSEINSDDELSGRGCVLASVALSPSTIKSDEVEPTKSEPEHSLNETPLVLPTEETEMEESGRSATPVNSEQPDTLAVSEQSDEGQTQKEEMAVVRPSAEKLSSVQCEKEELCKIIDSLTEKLEMRESRLLSVSKEKACLEEAYDNLKDEIFKIKVENSNIASLKEEFAQRIADAEKKVQLACKERDAAKKEVKVLKEDLATRLNCNETAELLKEKDEQIKGLMEEGEKLSKQQLQNSNIIKKLRAKEKEKENTNVKQTKKIKELEEDLQHLKQVLDGKEEVEKQHRENIKQLNSVVERQEKDLTKFQVDLEDLEEKNRSVQAALDSAYKELADLHKANAAKDCEAQEAALSHELKIKEELGLALEKAQEEARQQQEALAVQVANLRQALQRAEQQQARKEDYLRQEISELQQRLQEAETRNQELSQSVTSATRPLLRQIENLQATLGAQTLSWEKLEKNLSDRLGEAQTALAAQTERERAATEELLSNKIQLSSTESQNSLLRQENTRLQAQLEAERTRLKKLENENNRYEVELENLKEEYVKTVEEGKKEKMLLATQLEMEKMKVEQEKKKAIFVQESAREKERKLYVSSTMETVSSTPTLSRSSSISGVDMAGLQASFISQDDPHDHSFGSLSTSGNNLYDAVRMGAGSSIIENLQSQLKLRDGEVSHLQLEIGNLERTRSIMAEELVKLTNQNDDLEDKVKEIPKLRAQLRDLDQRYNTILQMYGEKAEEAEELRLDLEDVKNMYKTQIDELLKQRHS
>41427_0:00357d_{"pub_og_id":"3717503at2759","og_name":"TATA_element_modulatory_factor_1_","level_taxid":2759,"organism_taxid":"41427_0","organism_name":"Anopheles_atroparvus","pub_gene_id":"AATE000187","description":"TMF_TATA_bd_domain-containing_protein"}
MNWFDTTGIANLAKNALKEAQKQIDKALDIKAEDDTIGVCMDRVNPASAGGADNAGSIENDRPESIKGDLMLVSNIEAYPMTPEDEYSSFTTTNERIQLGKDLIKSKQTTTLWGSFTGSFFEHPTGNTGNVAVTKPPLRGEHKDDHDDDIIVDDASMSYTISEQPITVMEANNIMLPITVAPTRSSLHLTLSSTFSGNNVHEGTEESIDSEETIDSCNNKRPSQKTKHEDRELDRSYENVETQTQTSDSTQSFEEITPSGSVKDGEMDDTEYRPREGIQCSDEAIAFECSSSSTEPTKGLEEGEVVLVSSPNTGDDEVETTTSSDIEIISSPNGGDSSSTHSNGTYRTSPLKIQDGKSDEINILLIKKHRGHIRVPSEVSVHSGNSDESCHPESERLIRRLAEVSETLEQREYRLVELGRQNAELLEQNAALVSQLDTKIRRAADGGTDSEGYTQRLSALERKFQQSIREKEVLKQQLHALRAEEQQKVARGELDKALAERDFIIGELQKEGESLSKQVLQHSNIIKKLRVKEKESDAIIRKQRDEIGELVEEAERLKRSLSAKEEVERAQIDAVHKLSSEKQKLELDCVLLKSNLDDQAQRLETLRKSFDCARKELSEQAESYRELQHRSTKLQVFETEHGKVQKASEQMMMQLEELREQLRRTEHDYGQRMLRMKHEHAELLNRLEATEMRAEEEKNAAASLSVPLMKQLETLQKTLRHKEQLWEQREALITQQLADEIQLSRSNAEQAQMHRDTISSMQSRIANLEERLTAALFQSEETTNELLQKQLDVDLLTRDLRKQIAVKEEERLVLSEQLVEKEQVVSKLDQRLQQAFVGRKDGSLNLRCSSPETTFAPNLSSLHPSHQSAEANEVTAIGADTSNDNSAIFYASKRGAFESSPTTSIGNLSLSESLIREKCDRRNELEEEHNEQQKRYDALLQMYGESVEKTEELRLDLIDVKEMYKLQIDDLLRQQREMMASINSNQLATVSFKAMENSD
>41447_0:001bd0_{"pub_og_id":"3717503at2759","og_name":"TATA_element_modulatory_factor_1_","level_taxid":2759,"organism_taxid":"41447_0","organism_name":"Seriola_dumerili","pub_gene_id":"tmf1","description":"TMF_TATA_bd_domain-containing_protein"}
MSWFNASHLSSFAKQALTTAQKSIDRVLDIKEEDQWGDTTVMPYDDVTLPGKLSLSGGWGMTQWEAPPEEKTTTPPPSSEAITTPVTRTVVDESENFFSAFLSPVDVQGVTQSQVVSVPPAKSQRRPQEKEKKNKEAVILKDVETQKSAPADNIHENQTVAESQPVESEPSPAAPYQDTILLHPVSPVSSSNDLNCNPDSKLSSVKKNVGSTVNSESKTEQSQTSSEHQVEQDTTDSSEPSAVTSEPKSSTASDSAPSPSSKEVLLEHKDSKVEDRQNDTPSPPVSAFSSGTSTTSDIEVLDHESVLSESSASSRQETGEGKAGLHLMQGSFQLLTASTCGDFPRLEDYPKLTESCGSSSDAFERIDSFSVQSLDSRSVSEVNSDDEIPGSRTLASVTAGPAPLTVSSAVCQKQEDSVVEKVGEEEEEEEEAFTETMREQSLDEMEESGRSATPVNSEQPEELTEQEQESEANVTLSDPSSNTEEQITPPITEEMKSVSTVQILELQKVIDELSGRLEKRESQLLAVSKDKAGLEEECDNLKDEVISLKEESSTVQSLKDEFTQRIADAERKAQLACKERDIAKKEIKGLREELSTRLNSSDTMEIIKEKEEQIRGLLEEGEKLSKQQLQHSNIIKKLRVKEKESDTKIIKQQKKIKEQEEELRHLQQVLDGKEEVEKQHRENIKKLNAVVERQEKELSRLQSDSEELQEKNRSLQAALDNSYKELAELHKANASRASVAEEAALSRETQAKEQLSLALEKAQEEARMQQEVLANQVADLRLALQRAEQQQARKEDYLREEISELQQRLQEAETRNQELSQSVTSATRPLLRQIENLQASLGGQTASWEKLEKNISDRLADAQAQLAVAVEKERSATEELLSIKSQLASLESQNSLLRQEKARHLAQLEAEKNKREKLEDESSREHVELENLRGEHSRMLDEAKKEKLLLTNQLEMEKMKVEQEKKKSYLAQEALKEKERKAMTHSVGEPAASSTPSLSRSSSISGVDNAGLHTPILSQDDSLDHSLGTMTMSVSMSGTNLYEAARLSGGSSIIENLQSQLKLREGEIAQLQLEISSLERSRSVMAEELVRLTNQNDEMEEKVKEIPKLKIQLKDLEQRHNTILQMYGEKAEEAEELRLDLEDVKNMYKTQIDELLQNQK
>103695_0:002a65_{"pub_og_id":"3717503at2759","og_name":"TATA_element_modulatory_factor_1_","level_taxid":2759,"organism_taxid":"103695_0","organism_name":"Pogona_vitticeps","pub_gene_id":"TMF1","description":"TMF1"}
MSWFNASQLSTFAKQALSQAQKSIDRVLDIQAEEEEEGGGEGGPGDGPRPRPGEAGINSLTSGGWDTSSWGASSNTEPQSQPASSPTAITKPVRRTVVDESENFFGAFLSPSDVQNIQQGPVVSTPPTKSQRPKEDVKSTIQESLHTDLSETQPKDFATVSPVELKNFSSSQENLEENHSLGNSEVKHDENSSKGTDQEESPEIPKVAESAAIVKSVSASDGPGPVPDISVQPLSAETKNLGLETKERKSEDRQSNTPSPPVSTFSSGTSTTSDIEVLDHESVISESSVSSRQEAADSKASLHLMQTSFQLLSASACTEYNRLDDFQKLTESCCSSDAFERIDSFSVQSLDSRSVSEINSDDELSGRGCASVSVAISVPVLKSDEAEPIKNKSESLVLAAEETEMEESARSATPVNSEQPDALAVSVPTVEGQTQKEDMVVLRSRAEKLSNAECEKEELCKIIDSLTEKLEMRETQLLNVSKEKAHLEEACDNFKDEIFKIKDENSSISSLKEEFAQRIADAEKKVQLACKERDAAKKEVKILKEDLATRLNSNETAELLKEKEEQIKGLMEEGEKLSKQQLQNSNIIKKLRMKEKERENTNIKQNKKIKELEEELHHLKKVLDGKEELEKQHRENIKQLNSVVERQEKELVRFQLDLEDLEEKNRSIQAALDSAYKELADLHKANATKDSEAQEAALSHERKVKEELSLTLERAQEEARQQQEALAIQVSDLRLALQRAEQQTARKEDYLRQEISELQQRLQEAETRNQELSQSVTSATRPLLRQIENLQATLAAQTLSWEKLEKNLSDRLGESQTALAAQAERERAATEELLANKIQLSATESQNSILRQENNRLQAQLEAEKVRLKKLENENNRFEVELENLKEEYVKTVEETKKEKTLLATQLEMEKMKVEQEKKKALFVQETVREKERKLYISSTLETTSSTPTLSRSSSISGVDMAGLQASFMSQDDPHDHSFGSVSTTGNNLYDAMRMGAGSSIIENLQSQLKLRDGEISHLQLEIGNLERTRSAMAEELVKLTNQNDDLEEKVKEIPKLRAQLRDLDQRYNTILQMYGEKAEEAEELRLDLEDVKNMYKTQIDELLKQRHS
>9994_0:003780_{"pub_og_id":"3717503at2759","og_name":"TATA_element_modulatory_factor_1_","level_taxid":2759,"organism_taxid":"9994_0","organism_name":"Marmota_marmota_marmota","pub_gene_id":"Tmf1","description":"LOW_QUALITY_PROTEIN:_TATA_element_modulatory_factor"}
MSWFNAAQLSSFAKQALSQAQKSIDRVLDIQEERAWAEAAPYGEPGISPAVSGGWDTSTWGLKSNTEPQSPPTASPKAITKPVRRTVVDESENFFSAFLSASDVQGIQKSPVVSKPPAKSQRPEEVESGLHEPLRDAQSRPETSDSQVKDPPLCVSGGAQAAGTPSPKAEGRLEESVGGESDLKAPAAGVEASESAITVKPPTESVPHGSPQALTAEEKGVALEPKEPKQEDRQSNTPSPPVSTFSSGTSTTSDIEVLDHESVMSESSASSRQEAADPRSSLPLMQTSFQLLSTSTCPEYGRLDELHKLSESCCSSDAFERIDSFSVQSLDSRSVSEINSDDELPGKGYALGPAVLGSTPKTKTVESVEGKAEGEADGTLVAPAEEAEMEESGRSATPVNCEQPDMAVSPAPVGEGHAVLHKVAGQGEAAEAQPEALAEKEDVCKTVQFLNEKLEKREAQLLSLSKEKALLEEAYDNLKDEMFRVREESSSVSSLKGEFTQRIAEAERKAQLACKERDAAKKEVKNIKEELATRLNSSETTDLLKEKDEQIQGLMEEGEKLSKQQLHNSNIIKKLRSKDKDNENTIAKLNKKVRDLEEELQHLKQVLDGKEEVEKQHRENIKKLNSVVERQEKDLSRLQMESGELEEKNRSIQAALDSAYKELTDLHKANAAKESAAQEAALNRDVKAKEELSAALEKAQEEARQQQEALAIQVGDLRLALQRAEQAAARKEDCLRHEISELQQRLQEAENRNQELSQSVSSTTRPLLRQIENLQATLGSQTSSWEKLEKSLSERLAESQTLLAAAVERERAATEELLAIKTQMSSVDSQNSLLRQENSRFQAQLESERSKLRKLEDESNRYQVELENLKEEYARMLEETRREKTLLNSQLEMEKMRVEQERKKAIFTPEAVREKERKPLSVSSTPTLSRSSSISGVDMAGLQTSFLSQDEAPDHPFGPMSASASGGTLYDAVRLGAGSSVVESLQSQLKLREGEIAHLQLEIGSLEKTRSVMAEELVKLTSQNDELEEKVKEIPRLRAQLRDLDQRYNTILQMYGEKAEEAEELRLDLEDVKNMYKTQIDELLRQRLS
>94827_0:0010bc_{"pub_og_id":"3717503at2759","og_name":"TATA_element_modulatory_factor_1_","level_taxid":2759,"organism_taxid":"94827_0","organism_name":"Tinamus_guttatus","pub_gene_id":"TMF1","description":"TATA_element_modulatory_factor"}
MTATEAAAGRLDIQAEEGPWADAVIPDYGDGTNSLISGGWDTSSWGLNSNTEPQTQTISPTAITKPVRRTVVDESENFFSAFLSPTDVQSIQKNPVVSKPPAKSQRPKEEVKSTSKESIHASQLEAPVTTEAGVKDSSVADLVDLKNFEIPEEKSEENSVLKSNAKHEASTNEVTDKKVSALNLKVPEEAVGEKSSAGSHGAGGALDSTSPSLNTGTKDMGLETKEQKTEDRQSNTPSPPISTFSSGTSTTSDIEVLDHESVISESSASSRQETADSKSSLHLMQTSFQLLSTSACADYNRLDDFQKLTESCGSSDAFERIDSFSVQSLDSRSVSEINSDDELSGKACASASVTVIPPAPKTEMIDPVKSKCEELNDMPVLHAEEAEMEESGRSATPVNSEQPDVLVATVQAEEEQALQEETVLQQDVVENLLEEDNSEKQELKKVIDSLTEKLEKRETQLLSTSKEKARLEEAYDNLKDEILRMKEESNSISSLKEEFTQRIADAEKKLQLACKERDAAKKEVKNVKEELATRLNCNETAELLKEKDEQIKGLMEEGEKLSKQQLHNSNIIKKLRAKEKERENTNTKQNKRIKELEEELQHLKQVLDGKEDLEKQHRDSIKQLNSVVERQEKDLNKLQAEVEDLEERNRSVQAALDSAYKELADLHKANATKDSEAQEAALSREMKAKEELGLALEKAQDEARQQQEALAIQVADLRLALQRAEQQAARREDYLRQEISELQQRLQEEESRNQELSQSVTSATRPLLRQIENLQATLGAQTSSWEKLEKNLSDRLGESQALLAAAAERERAATEELLSTKVQMSSTESQNSLLRQENARLQAQLEGERNRLKKMENENSRYEVELEGLKVEYAKTLEEARREKMLLATQLEMEKMKVEQERKKAIFVQEAAKEKDRKSFTVETVPSTPSISRSSSISGVDMAGLQTSFLSQDDPHDHSFGPISTSGSNLYDAIRMGAGSSIIENLQSQLKLREGEISHLQLEIGNLERTRSIMAEELVKLTNQNDELEEKVKEIPKLRTQLKDLDQRYNTILQMYGEKAEEAEELRLDLEDVKNMYKTQIDELLKQRQN
>9597_0:000f91_{"pub_og_id":"3717503at2759","og_name":"TATA_element_modulatory_factor_1_","level_taxid":2759,"organism_taxid":"9597_0","organism_name":"Pan_paniscus","pub_gene_id":"TMF1","description":"TMF_TATA_bd_domain-containing_protein"}
MSWFNASQLSSFAKQALSQAQKSIDRVLDIQEEEPSIWAETIPYGEPGISSPVSGGWDTSTWGLKSNTEPQSPPIASPKAITKPVRRTVVDESENFFSAFLSPTDVQTIQKSPVVSKPPAKSQRPEEEVKSSLRESLHIGQSRTPETTESQVKDSSLCVSGETLAAGTSSPKTEGKHEETVNKESDMKVPTVSLKVSESVIDVKTTTESISNTSTQSLTAETKDIALEPKEQKHEDRQSNTPSPPVSTFSSGTSTTSDIEVLDHESVISESSASSRQETTDSKSSLHLMQTSFQLLSASACPEYNRLDDFQKLTESCCSSDAFERIDSFSVQSLDSRSVSEINSDDELSGKGYALVPIIVNSSTPKSKTVESAEGKSEEVNETLVIPTEEAEMEESGRSATPVNCEQPDILVSSTPINEGQTVLDKVAEQCEPAESQPEALSEKEDVCKVTLTVEFLNEKLEKREAQLLSLSKEKALLEEAFDNLKDEMFRVKEESSSISSLKDEFTQRIAEAEKKVQLACKERDAAKKEIKNIKEELATRLNSSETADLLKEKDEQIRGLMEEGEKLSKQQLHNSNIIKKLRAKDKENENMVAKLNKKVKELEEELQHLKQVLDGKEEVEKQHRENIKKLNSMVERQEKDLGHLQVDMDELEEKNRSIQAALDSAYKELTDLHKANAAKDSEAQEAALSREMKAKEELSAALEKAQEEARQQQETLAIQVGDLRLALQRTEQAGARKEDYLRHEIGELQQRLQEAENRNQELSQSVSSTTRPLLRQIENLQATLGSQTSSWEKLEKNLSDRLGESQTLLAAAVERERAATEELLANKIQMSSMESQNSLLRQENSRFQAQLESEKNRLCKLEDENNRYQVELENLKDEYVRTLEETRKEKTLLNSQLEMERMKVEQERKKAIFTQETIKEKERKPFSVSSTPTMSRSSSISGVDMAGLQTSFLSQDESHDHSFGPMPISANGSNLYDAVRMGAGSSIIENLQSQLKLREGEITHLQLEIGNLEKTRSIMAEELVKLTNQNDELEEKVKEIPKLRTQLRDLDQRYNTILQMYGEKAEEAEELRLDLEDVKNMYKTQIDELLRQRLS
>76194_0:00121b_{"pub_og_id":"3717503at2759","og_name":"TATA_element_modulatory_factor_1_","level_taxid":2759,"organism_taxid":"76194_0","organism_name":"Papilio_polytes","pub_gene_id":"LOC106101717","description":"TATA_element_modulatory_factor"}
MNWFDTSGLTSLAKTALKEAQKTIDKALDITDESSEEPDDEAVSIKPSKSLSSGNTPQKDNSDFFASWGLTVSAESSKDPIKEQPVVTESPSKSNSQSLWGSFAGSFFEQQQQNASENESAIVRPPKAKSMNVIADSKYGSQDDLFSKSQLVMSDGAECLDTKKDDLISKFDNRLSSSLSHRLSLASSRNSSDSVEVLSQSLKTTPDSEVSVHTISNSSSTGQKQTSESVEILPDSLISPSSIECLGFDSYASDKNSSTSSNLSPGDLSDKKSTPLGDATERAETADSVSLVADDDEDTMSYNSISECTAPTVLDTDEKPISPFPKSKIDSHKKLADKELIHLDHPILSQKMQISENSSNDGSWSDRTLNADNDSIILEATEDNKKEVDHEDALMEKLSDSSSFYNVNVTTDLLRSESSTFVNIGKEQLSAPGSSESSQKESIKERTSPTSSESKSDLVKIGSDRTSGHTSGDEVETATSSDIEIIPSPNGDNSHSSCRNSPGKYNFKQGKFDGTTSSNLVDLVLGKSLATKIRGHNRELSETSVQSNTSDESQGSENDRLMRRLCEMAEILDARESRLMEVSRSNAELIESNTNLKSQMESLQAKHDAGDINVITEDYTQRMSALEKKFQQAIREKDQLRKELDKLKSEATRKGTSELEESIKERDEVIAQLQEEGEQLSRQQLHHSNIIKKLRAKDKDNEQVIKGLRDKISELTSEVERAKRAVAAKEELEVSQIEAVYRLTTANKKMETELTEVGTITVFNTLYFLKVHISLVNKSGKEILSIIESRN
>10093_0:0008c7_{"pub_og_id":"3717503at2759","og_name":"TATA_element_modulatory_factor_1_","level_taxid":2759,"organism_taxid":"10093_0","organism_name":"Mus_pahari","pub_gene_id":"Tmf1","description":"TATA_element_modulatory_factor"}
MSWFNASQLSSFAKQALSQAQKSIDRVLDIQEEEPSAWAEAIPYGEPGISSPVSGGWDTSTWGLNSSSEPQSPPTASQAITKPVRRTVVDESENFFSAFLSPSDVQTIQKSPVVSKPPAKSQRPEEEVKSSLQESSSPGQSRTSETAEPDVRDSVCVSGETPDVGTPSPVPEDKHEETAGEESEVKVPTVRLKASENVVNVNTTEDVSTTSTQSLTAETKDMALEPKEQKHEDRQSNTPSPPVSSFSSGTSTTSDIEVLDHESVISESSASSRQETSDAKSSLHLMQTSFQLLSASACPEYSRLDDFQKLNESCCSSDAFERIDSFSVQSLDSRSVSEINSDDELPGKGYALVPIIVSPSTPKTKVVESTEENAEEEEGNETLIAPSEEAELEESGRSATPVNCEQPDTLASPTPVSGGHSASGPATEQCEAVENQPKAPPEKEDVCKTVEFLNEKLEKREAQLLSLSKEKALLEEAYDNLKDEMFRVKEESSSVSSLKDEFTQRIAEAEKKVQLACKERDAAKKEMKTIKEELATRLNSSQTADLLKEKDEQIQGLMEEGEKLSKQQLHNSNIIKKLRAKDKDNENVIAKLNRKAKELEEELQHLRQVLDGKEEVEKQHRENIKKLNSVVERQEKDLGRLQVDMDELEEKSRSTQAALDSAYRELTDLHKASAAKDSEVQEAALRREMKAKEELSGALEKAQEEARQQQEALALQVGDLRLALQRAEQAAARKEDYLRHEISELQQRLQEAENRNQELSQSVSSTTRPLLRQIENLQATLGSQTSSWETLEKNLSDRLGESQTLLAAAVERERAATEELLANKIQMSSVESQNTLLRQENSRLQAQLESEKNKLRKLEDENSRYQVELENLKEEYVRTLEESKKEKALLSSQLEMERMKVEQERKKTIFTQEALKEKDHKPFSVCSTPTMSRSSSISGVDAAGLQASFLSQDESHDRSFGPMSTSASGSNLYEAVRMGAGSSIIENLQSQLKLREGEISHLQLEISNLEKTRSIMSEELVKLTNQNDELEEKVKEILMLRVQLRDLDQRYNTILQMYGEKAEEAEELRLDLEDVKNMYKTQIDELLRQRLS
>8175_0:0018f1_{"pub_og_id":"3717503at2759","og_name":"TATA_element_modulatory_factor_1_","level_taxid":2759,"organism_taxid":"8175_0","organism_name":"Sparus_aurata","pub_gene_id":"tmf1","description":"TMF_TATA_bd_domain-containing_protein"}
MSWFNASHLSSFAKQALTSAQKSIDRVLDIKEEDQWSDTVVMPYDDVTLPGKLSLSGGWGLTQWEAPPEEKTTTPPPSSEAITTPVTRTVVDESENFFSAFLPPGDVQGVTKSQVVSVPPAKSQRRPQEKEKINKEEVVQKEVETLKSAPADTSHETQMVAESQPAELESSTAAPYADTIILEPVSPADSPSSDLPNNSDNKISSVKPDVGSTDTVDSKAEESQTPSENQVEQDTTDSSEHSAVTSKSKSSSPSDHSPSPSSKEALTEQKDSKVEDRQNDTPSPPVSAFSSGTSTTSDIEVLDHESVLSESSASSRQETGEGKAGLHLMQGSFQLLTASTCGDFPRLEDYSKLTESCGSSSDAFERIDSFSVQSLDSRSVSEVNSDDDIPGSRTLASVTAGPAPLTVSSVCQKQEDGVVGKAGEEEEEEEEEEEEEEEEEGFTETMREQSLDEMEESGRSATPVNSEQPEELSEQEQGSEANVTLCDPTSKAEEQITPPITEEMKGFSTVQILELQKVIDELSGRLEKRESQLLTVSKDKARLEEECDNLKDEVVSLKEESSTVQSLKDEFTQRIADTERKAQLACKERDIAKKEIKGLREELSTRLNSSDTMEIIREKEEQIRGLLEEGEKLSKQQLQHSNIIKKLRVKEKESDTKITKLQKKIKEQDEELRQLQQVLDGKEEVEKQHRENIKKLNAVVERQEKELSRLQTESEELQEKNRSLQAALDKSYKELGELHKVNASRASEAEEAALSRNTQAKEQLSLALEKAQEEARIQQEALADQVADLRLALQRAEQQQARKEDYLREEISELQQRLQEAETRNQELSQSVTSTTRPLLRQIENLQASLGGQTASWEKLEKNISDRLADAQTQLAVAVEKERSATEELLSIKSQLASLESQNSLVRQEKARLLAQLEAEKNKREKLEDESNREHAELQNLRGEHNRMLEDAKKEKLLLTNQLEMEKMKVEQEKKKSYLAQEALKEKERKAMTYSVGEPPASSTPSLSRSSSISGADNAGLHTSVLSQDDSLDHSLSTMAMSVSMSGTNLYEAARLSGGSNIIENLQSQLKLREGEIAQLQLEISSLERSRSVMAEELVRLTNQNDDMEEKVNEIPKLKVQLKDLEQRHNTILQMYGEKAEEAEELRLDLEDVKNMYKTQIDELLQNQK
>328815_0:000b9c_{"pub_og_id":"3717503at2759","og_name":"TATA_element_modulatory_factor_1_","level_taxid":2759,"organism_taxid":"328815_0","organism_name":"Manacus_vitellinus","pub_gene_id":"TMF1","description":"TATA_element_modulatory_factor"}
MSWFNASQLSSFAKQALSQAQKSIDRVLDIQAEESPWPDAVIPDYGDGTNSLISGGWDTSSWGLSSTTEPQNQPVSPTAITKPVRRTVVDESENFFSAFLSPTDVQSIQKNPVVSKPPAKSQRPKEEVKSTLKESQHPNQLEVPVTTEAEVKDSSVAGLDLKSLDIPKEKSEENSGLKSDSKHEASTDEITDKKASALNLEEPEDAPSEKSSVGGEGAVGAPEGTSQPLGAGTKDMGLEGKERKTEDRQSNTPSPPISTFSSGTSTTSDIEVLDHESVISESSVSSRQEAADSKSSLHLMQTSFQLLSTSACADYNRLDDFQKMTESCGSSDAFERIDSFSVQSLDSRSVSEINSDDELSGRASASASAAVSPAGPKTETVDALKNKPEILSDAPVLHAEEAEMEESGRSATPVNSEQPDVLVAAVQAPEEQVVKEEAEPQQDAVEQVVEEDTEKQQFKKMIDSLTEKLEKREIQLLSASKEKARLEEAYDNLKDEMFRMKEESSSLSSLKEEFAQRIADAEKKLQLACKERDAAKKEVKTVKEELATRLNTNETAELLKEKEEQIKGLMEEGEKLSKQQLHNSNIIKKLRAKEKERENINTKQSKKIKELEEELQHLKQVLDGKEDLEKQHRDSIKQLNSVVERQEKDLAKLQAEVEDLEERNRSVQAALDSAYKELADLHKANATKDSEAQEAALSREMKAKEELGLALEKAQEEARQQQEALAIQVADLRLALQRAEQQAARKEDYLRQEIGELQQRLQEAENRNQELSQSVTSATRPLLRQIENLQATLGAQTSAWEKLEKNLSDRLGESQTLLAAAAERERAATEELLANKIQMSSSESQNSLLRQENTRLQAQLEVERTKLKKMENENSRYEVELEGLKDEYAKTLEDAKKEKTLLATQLEMERMKVEQERKKAILVQEAAKEKDRKSFTVETVSSTPSMSRSSSISGVEMAGLQTSFLSQDDPHDHSFGPIATSGSNLYDAIRMGAGSSIIENLQSQLKLREGEISHLQLEIGNLEKTRSIMAEELVKLTNQNDELEEKVKEIPKLRTQLKDLDQRYNTILQMYGEKAEEAEELRLDLEDVKNMYKTQIDELLRQRQN
>591936_0:000a33_{"pub_og_id":"3717503at2759","og_name":"TATA_element_modulatory_factor_1_","level_taxid":2759,"organism_taxid":"591936_0","organism_name":"Piliocolobus_tephrosceles","pub_gene_id":"TMF1","description":"TATA_element_modulatory_factor"}
MSWFNASQLSSFAKQALSQAQKSIDRVLDIQEEEPSIWAETIPYGEPGISSPVSGGWDTSTWGLKSNTEPQSPPIASPKAITKPVRRTVVDESENFFSAFLSPTDVQTIQKSPVVSKPPAKSQRPEEEVKSSLHESLHIGQSRTPETTESQVKDSLCVSGETLAAGTSSPKTEGKHEETVNKESDMKVPTVSLKVSESVIDAKTTTESISNISTQSLTAETKEMALEPKEQKHEDRQSNTPSPPVSTFSSGTSTTSDIEVLDHESVISESSASSRQETTDSKSSLHLMQTSFQLLSASACPEYNRLDDFQKLTESCCSSDAFERIDSFSVQSLDSRSVSEINSDDELSGKGYALVPITVNSSTSKSKTVESAEGKSEEVNETLVIPTEEAEMEESGRSATPVNCEQPDILASSTPINEGHTVLDRVAEQCEPAESQPEALSEKEDVCKTVEFLNEKLEKREAQLLSLSKEKALLEEAYDNLKDEMFRVKEESSSISSLKDEFTQRIAEAEKKVQLACKERDAAKKEIKNIKEELATRLNSSETADLLKEKNEQIQGLMEEGEKLSKQQLHNSNIIKKLRAKDKENENMVAKLNKKVKELEEELQHLKQVLDGKEEVEKQHRENIKKLNSVVERQEKDLGRLQVDTDELEEKNRSIQAALDSAYKELTDLHKANAAKDSEAQEAALSREMKAKEELSAALEKAQEEARQQQETLAIQVGDLRLALQRTEQAAARREDYLRHEIGELQQRLQEAENRNQELSQSVSSTTRPLLRQIENLQATLGSQTSSWEKLEKNLSDRLGESQTLLAAAVERERAATEELLANKIQMSSMESQNSLLRQENSRFQAQLESEKNRLCKLEDENNRYQVELENLKDEYVRTLEETRKEKTLLNSQLEMERMKVEQERKKAIFTQEAIKEKERKPFSVSSTPTMSRSSSISGVDMAGLQTSFLSQDESHDHSFGPMSVSANGSNLYDAVRMGAGSSVIENLQSQLKLREGEITHLQLEIGNLEKTRSIMAEELVKLTNQNDELEEKVKEIPKLRTQLRDLDQRYNTILQMYGEKAEEAEELRLDLEDVKNMYKTQIDELLRQRLS
>1035111_0:001eb5_{"pub_og_id":"3717503at2759","og_name":"TATA_element_modulatory_factor_1_","level_taxid":2759,"organism_taxid":"1035111_0","organism_name":"Leguminivora_glycinivorella","pub_gene_id":"125231702","description":"LOW_QUALITY_PROTEIN:_TATA_element_modulatory_factor"}
MNWFDTSGLTSLAKTALKEAQKTLDKALDIQDESGEEEEAGVSTSQMNRREGESESTPKDNSDFFASWGLTVSAEGPQDVNEQTVVTESPSKGSQSLWGSFAGSFFEHQKNSETDTAIVQPPKAKSMNVINDSNYGSASDLFSKSQLVMSDDTEFDVKKVKDEVKADERRNSSRSNRLSLVSSRNSSDSVEVLSQSLKTTPDSEAASVHSISHSSSVGQKLNSDSVEILPDSLVSPSSIECLGFDSYSSDKNSSTSSNLSPGELSDKKSTPIDRTEKAETADSVSLVADDDEDTMSYNSISECTAPTVLDTDDKPVSPFPKREGKKLLEKEFIHLDPPLLPQKMQISENSSNDGSWSDRTLNADNDSMILDVNVDEPKKETEPEDVLSEKLSDSSSFYNVNVSGEMIRSESSAFVNVEKQQCSRSDKSESQKGSVKERTSPTSSDSKSDLVKIGSDRTSGHTSGDELETTTSSDIEIIPSPNGDNHGFRNSPAKYNLKFDGTTSPNLVDLVLGKSLATKIRGHNRELSEASVQSNTSDDSSTENDRLMRRLCEMAEILEARENRLMEVSRSNAELAESNADLKTQVESLLAKHGAHEGGDISTITEDYTQRMSALEKKFQQAIREKDQLRKQLDSIKSDSSRKNSSELESSLKERDEVIAQMQEEGEKLARQQLQHSNIIKKLRAKEKDNEQVIKGLRDKIAEQTSELDRLKRSIAAKEELEVSQIEAVYRLTTANKKLEVELAETKSALDDATQRLTTTRASLEAAKRELTDVETERVELRARCGAATRAQRDAEQERAQAETLQQQLASLRAEMVQEERRWVSRERALRGELCEARELCAALEARAGAAAGGEGAAALLAQLAALQRSALERDQAHVNTVRGLKQQVAEAETSLAKAVERERLSRDELEELTRRLAASEGLLDDAQSRLDTVTRQCRELVARVDSLEDELASKSRELTRVKEETNKQLAELRQQLAGAETALTAAQDALDTEKKRNAILQEQVSCRGDISPPHSVASDTLSSSLWASEDTGRATPTGANVVTSAAGVDEILSQLQRRDGELRAAQARAQQLSAERNTLRDHVASLRARLDDYQSVQEQYDALLQMYGEKEEQLEELRLDLQDVTQLYKAQLDELVALKRR
>35570_0:002ee6_{"pub_og_id":"3717503at2759","og_name":"TATA_element_modulatory_factor_1_","level_taxid":2759,"organism_taxid":"35570_0","organism_name":"Stomoxys_calcitrans","pub_gene_id":"106093081","description":"TMF_TATA_bd_domain-containing_protein"}
MSWFDTKNFATLASKALKEAQKKIDKVLDIQEEDLLAEDGSSNPNNTSNPVESCDDIVITTVKNTGNAEPQFQSMNKETEINTPAFESDQYSLDQAMSEDHVSPEVDVSDNLKTDIDVNLPDISSESIVIINAEDNKLEYSEKNHLQDPSQTISLNEDVGRRIFTQSREDIAYELQAIDSDSTQSFEDVQIQSAKCVDEHDKKISTRPRKNCKSDITSAHTSNDEMETATSSDIEIISNPNGDGSSTASNTTRTSPSKIEKMSGSNTAVKTNSCISKSGHCREPSEISILSIDSPSEDEVEKLLKRISELNGIIEARELSLLQSEQHNSQLQERNNELMSLVGMQPSEEYTKRLSALEKKFQNCIRERDALRTEIKELQMKMPKNDLTDALAESQCMVAELRQEGEKLSKEILQQSNIIKKLRSKEKTLEVQLKTTKDQYISTNEEVERLKKTLSAKEDVERTQIEAVHKMSSENQRIDKENSLLRSKLDDTQQKLNTLQCSFDAVKCELQQRSKQQSDLSRTTMQTVEKEKLQILAEKEELERQLQEFSDKLRSSEIAAMKREQQLREENRHILDRLEAAELRAETCTQEISQSTIPLIRHLESLQQTLNQRTNKWNKDEKCLLAKLETCQERLQTLENIEETSKRKIDALKSRCQETEEKLAQAVIQEEKTKIALQLDLNQKEMEHNRKLSEALLELEKSKTKIKVLEDLQYQQYIDDAESKRSASVECLHKEREQSVTSMIELNHPLATDGNRNSPAASTTGYSLEDGGSIDWQQQEDDLDCMTHGRSLHGQGVNFHYVSNNTANNYEYLQSMLKQRDGELAQAQWELSRIQAEKSVLQEELSQLSIEMENIKEKLSSYELMEESFNDLQTRYDALLQMYGEKVERCEELELDLKECKEAYKIQIQELLAKLKT
>120794_0:00136c_{"pub_og_id":"3717503at2759","og_name":"TATA_element_modulatory_factor_1_","level_taxid":2759,"organism_taxid":"120794_0","organism_name":"Falco_rusticolus","pub_gene_id":"119146719","description":"TATA_element_modulatory_factor_isoform_X1"}
MSWFNASQLSSFAKQALSQAQKSIDRVLDIQAEESPWPDAVIPDYGDGTNSLISGGWDTSSWGLSSNTEPQNQPISPTAITKPVRRTVVDESENFFSAFLSPTDVQSIQKNPVVSKPPTKSQRPKEEVKSTLKESQHPSQLEVPVPTEAEVKDCSVAGLVDLKNLDVPKGKIEENSVLKSNAKHEESTNEVTDKKVSALNLEVPEDAVNEKSSVGGNGRGGALDNTSQSLNAGAKDVGLETKERKTEDRQSNTPSPPISTFSSGTSTTSDIEVLDHESVISESSVGSRQEAADSKSSLHLMQTSFQLLSTSACADYNRLDDFQKLTESCCSSDAFERIDSFSVQSLDSRSVSEINSDDELSGRASASASVAVSPSAPKTETVDALKNKSENLNDAPVLHAEEAEMEESGRSATPVNSEQPDVLVAAVQTAEEQIVREETEAQQDAVGKMLEEDTEKQELKKMIDSLTEKLEKREIQLLSTSKEKARLEEAYDNLKDEMFRMKEESSSLSSLKEEFAQRIADAEKKLQLACKERDAAKKEVKTVKEELATRLNTNETAELLKEKEEQIKGLMEEGEKLSKQQLHNSNIIKKLRAKEKERENTNTKQNKKIKELEEELQHLKQVLDGKEDLEKQHRDSIKQLNSVVERQEKDLAKLQAEVEDLEERNRSVQAALDSAYKELADLHKANATKDSEAQEAALSREMKAKEELGLALEKAQDEARQQQEALAIQVADLRLALQRAEQQAARKEDYLRQEIGELQQRLQEAESRNQELSQSVTSATRPLLRQIENLQATLGAQTSAWEKLEKNLSDRLGESQTLLAAAAERERAATEELLSNKIQMSSTESQNSLLRQENTRLQAQLEVERNRLKKMENENSRYEIELEGLKDEYAKTLEDAKKEKTLLATQLEMEKMKVEQERKKAIFVQEAAKEKDRKSFTVETVSSTPTMSRSSSISGVDMAGLQTSFLSQDDPHDHSLGPIATSGSNLYDAIRMGAGSSIIENLQSQLKLKEGEISHLQLEIGNLEKTRSIMAEELVKLTNQNDELEEKVKEIPKLRTQLKDLDQRYNTILQMYGEKAEEAEELRLDLEDVKNMYKTQIDELLKQRQN
>103944_0:0008cc_{"pub_og_id":"3717503at2759","og_name":"TATA_element_modulatory_factor_1_","level_taxid":2759,"organism_taxid":"103944_0","organism_name":"Protobothrops_mucrosquamatus","pub_gene_id":"TMF1","description":"TATA_element_modulatory_factor"}
MSWFNASHLSTFAKQALSQAQKSIDRVLDIQGEEEEESEGGPARAALSRVGEAGESSLTGGRWDTSWGTNTTVETQSQPISSPAAITKPVQRTVVDESETFFSAFLPPTGVQSIQQSPVVSKPPAKSQHPKEEIKSTLQEPLHVDLSEMETKDFSVELKSFNDDPENLGENNSVPNLTISCDGNNSTSTGEEASSQNITVAESTSVVKSDSRIDRSGHENDISTQVPPADTKNSSLDTKERKSEDRQSNTPSPPISTFSSGTSTTSDIEVLDHESVISESSVSSRQEGADSKASLHLMQTSFQLLTASGCTEYNHLEDFNKLTESCCSSDAFERIDSFSVQSLDSRSISEINSDDELSGRGGVSTSIAANSPSPKSDETEPIKSMSDEILTENLVVPMEEMEMEESGRSATPVNSEQPDVLAISVQTDEEQSQKEGKVVLQLSNEKLSAVQCEKQELCKIIDSLTEKLEVREARLLSVSKEKAHLEETCDNLKDEIFKMKEENSSISSLKEEFAQRIADAEKKVQLACKERDTAKKEIKTLKEDLATRLNSNETVEILKEKDEQIKGLLEEGEKLSKQQLQNSNIIKKLRAKEKERENTNTKQSKKIKELEEELQHLKQVLDGKEEIEKQHRENIKQLNSVVECQVKDVTRLQVDLEDLEEKNRSAQAALDNAYKELADLHKANATKDCEVQEAALSHEMKVKEELGLILEKAHEEAHQQQEALAIQVADLRIALQRAEQQAARKEDYLRQEISDLQQRLQEAETRNQELSQSVTSATRPLLRQIENLQATLGAQTLSWEKLEKNLSERLGESQAALAAQTERERAATEELLSNKIQLSSTESQNSLLRQENSRLHVQLEGEKSRLKKLENENNRYEVELENLKEEYVKVVEGAKKEKMLLSTQLEMEKMKVEQEKKKTIFVQESAREKERKLYIPSAVETVSSTPTLSRSSSISGVDMAGLQTSFICQDDQYDHSFGSVSASGTNLYDVMRMGAGSSILENLQSQLKLRDGEISHLQLEIGNLERTRSVMAEELVKLTNQNDDLEEKIKEIPKLRVQLRDLDQRYNTILQMYGEKAEVAEELRLDLEDVKNMYKTQIDELLKQRHS
>321398_0:00313b_{"pub_og_id":"3717503at2759","og_name":"TATA_element_modulatory_factor_1_","level_taxid":2759,"organism_taxid":"321398_0","organism_name":"Lepidothrix_coronata","pub_gene_id":"TMF1","description":"TMF1"}
MSWFNASQLSSFAKQALSQAQKSIDRVLDIQAEESPWPDAVIPDYGDGTNSLISGGWDTSSWGLSSTTEPQNQPVSPTAITKPVRRTVVDESENFFSAFLSPTDVQSIQKNPVVSKPPAKSQRPKEEVKSTLKESQHPSQLEVPVTTEAEVKDSSVAGLDLKSLDIPKEKSEENSGLKSDTKHEASTDEITDKKASALNLEEPEDAPSEKSSVGGEGAVGAPEGTSQPLGAGTKDMGLEGKERKSEDRQSNTPSPPISTFSSGTSTTSDIEVLDHESVISESSVSSRQEAADSKSSLHLMQTSFQLLSTSACADYNRLDDFQKMTESCGSSDAFERIDSFSVQSLDSRSVSEINSDDELSGRASASASAAVSPAGPKTEMVDALKNKPEILSDAPVLHAEEAEMEESGRSATPVNSEQPDVLVAAVQAPEEQVVKEEAELQQDAVEQVVEEDTEKQEFKKMIDSLTEKLEKREIQLLSASKEKARLEEAYDNLKDEMFRMKEESSSLSSLKEEFAQRIADAEKKLQLACKERDAAKKEVKTVKEELATRLNTNETAELLKEKEEQIKGLMEEGEKLSKQQLHNSNIIKKLRAKEKERENINTKQSKKIKELEEELQHLKQVLDGKEDLEKQHRDSIKQLNSVVERQEKDLAKLQAEVEDLEERNRSVQAALDSAYKELADLHKANATKDSEAQEAALSREMKAKEELGLALEKAQEEARQQQEALAIQVADLRLALQRAEQQAARKEDYLRQEIGELQQRLQEAENRNQELSQSVTSATRPLLRQIENLQATLGAQTSAWEKLEKNLSDRLGESQTLLAAAAERERAATEELLANKIQMSSSESQNSLLRQENTRLQAQLEVERTKLKKMENENSRYEVELEGLKDEYAKTLEDAKKEKTLLATQLEMERMKVEQERKKAILVQEAAKEKDRKSFTVETVSSTPSMSRSSSISGVEMAGLQTSFLSQDDPHDHSFGPIATSGSNLYDAIRMGAGSSIIENLQSQLKLREGEISHLQLEIGNLEKTRSIMAEELVKLTNQNDELEEKVKEIPKLRTQLKDLDQRYNTILQMYGEKAEEAEELRLDLEDVKNMYKTQIDELLRQRQN
>57068_0:001141_{"pub_og_id":"3717503at2759","og_name":"TATA_element_modulatory_factor_1_","level_taxid":2759,"organism_taxid":"57068_0","organism_name":"Acanthisitta_chloris","pub_gene_id":"TMF1","description":"TATA_element_modulatory_factor"}
KQALSQAQKSIDRVLDIQAEESPWPDAVIPDYGDGTNSLISGGWDTSSWGLSSNAEPQNQPISPTAITKPVRRTVVDESENFFSAFLSPTDVQSIQKNPVVSKPPAKSQRPKEEVKSTLKESQHPSQLEVPVTTEAEVKDSSVAVLDLKNLDIPKDKLEENSVLESDAKHEESTNEVTEKKVSALNLEEPEDVPSEKCSTGGDGAAGAPEGTSQPLGAGTKEMSLEGKERKPEDRQSNTPSPPISTFSSGTSTTSDIEVLDHESVISESSVSSRQENADSKSSLHLMQTSFQLLSTSACADYNRLDDFQKMTESCGSSDAFERIDSFSVQSLDSRSVSEINSDDELSGRASASVSVAVSPAAAPKAETVDALKNKSEILTDSPILHAEEAEMEESGRSATPVNSEQPDVLVAAVQAAEEQAVEEEAEPPKDAPEKVVEEDTEKQELQKMIDSLTEKLEKREIQLLSASKEKARLEEAYDNLKDEMFRTKEESSSLSSLKEEFAQRIADAEKKLQLACKERDAAKKEVKTIKEELATRLNTNETTELLKEKEEQIKGLMEEGEKLSKQQLHNSNIIKKLRAKEKERENINTKQNKKIKELEEELQHLKQVLDGKEDLEKQHRDSIKQLNSVVERQEKDLAKLQAEAENLEERNRSVQAALDSAYKELADLHKANATKDSEAQEAALSREMKAKEELGLALEKAQDEARQQQEALAIQVADLRLALQRAEQQAARKEDYLRQEIGELQQRLQEAESRNQELSQSVTSATRPLLRQIENLQATLGAQTSAWEKLEKNLSDRLGESQTLLAAAAERERAATEELLANKIQMSSSESQNSLLRQENTRLQAQLEVERNKLKKMENENSRYAVELEGLKDEYAKTLEDAKKEKALLATQLEMEKMKVEQEKKKAILVQDAAKEKDRKSFTVETVSSTPSMSRSSSISGVDMAGLQTSFLSQDDPHDHSFGPTATSGSNLYDAIRMGAGSSIIENLQSQLKLREGEISHLQ
>296741_0:0021b8_{"pub_og_id":"3717503at2759","og_name":"TATA_element_modulatory_factor_1_","level_taxid":2759,"organism_taxid":"296741_0","organism_name":"Chiroxiphia_lanceolata","pub_gene_id":"TMF1","description":"TATA_element_modulatory_factor"}
MSWFNASQLSSFAKQALSQAQKSIDRVLDIQAEESPWPDAVIPDYGDGTNSLISGGWDTSSWGLSSTTEPQNQPVSPTAITKPVRRTVVDESENFFSAFLSPTDVQSVQKNPVVSKPPAKSQRPKEEVKSTLKESQHPSQLEVPVTTEAEVKDSSVAGLDLKSLDIPKEKSEENSGLKSDTKHEASTDEITDKKASALNLEEPEDAPSEKSSVGGEGAVGAPEGTSQPLGAGTKDMGLEGKERKTEDRQSNTPSPPISTFSSGTSTTSDIEVLDHESVISESSVSSRQEAADSKSSLHLMQTSFQLLSTSACADYNRLDDFQKMTESCGSSDAFERIDSFSVQSLDSRSVSEINSDDELSGRASASAPAAVSPAVPKTEAVDALKNKPEILSDAPVLHAEEAEMEESGRSATPVNSEQPDVLVAAVQTPEEQVVKEEAEVQQDAVEQVVEEDTEKQEFKKMIDSLTEKLEKREIQLLSASKEKARLEEAYDNLKDEMFRMKEESSSLSSLKEEFAQRIADAEKKLQLACKERDAAKKEVKTVKEELATRLNTNETAELLKEKEEQIKGLMEEGEKLSKQQLHNSNIIKKLRAKEKERENINTKQSKKIKELEEELQHLKQVLDGKEDLEKQHRDSIKQLNSVVERQEKDLAKLQAEVEDLEERNRSVQAALDSAYKELADLHKANATKDSEAQEAALSREMKAKEELGLALEKAQEEARQQQEALAIQVADLRLALQRAEQQAARKEDYLRQEIGELQQRLQEAESRNQELSQSVTSATRPLLRQIENLQATLGAQTSAWEKLEKNLSDRLGESQTLLAAATERERAATEELLANKIQMSSSESQNSLLRQENTRLQAQLEVERTKLKKMENENSRYEVELEGLKDEYAKTLEDAKKEKTLLATQLEMERMKVEQERKKAILVQEAAKEKDRKSFTVETVSSTPSMSRSSSISGVEMAGLQTSFLSQDDPHDHSFGPIATSGSNLYDAIRMGAGSSIIENLQSQLKLREGEISHLQLEIGNLEKTRSIMAEELVKLTNQNDELEEKVKEIPKLRTQLKDLDQRYNTILQMYGEKAEEAEELRLDLEDVKNMYKTQIDELLRQRQN
>54374_0:000b12_{"pub_og_id":"3717503at2759","og_name":"TATA_element_modulatory_factor_1_","level_taxid":2759,"organism_taxid":"54374_0","organism_name":"Mesitornis_unicolor","pub_gene_id":"TMF1","description":"TATA_element_modulatory_factor"}
SIDRVLDIQAEESPWPDAVIPDYGDGTNSLISGGWDTSSWGLSSNTEPQNQPISPTAITKPVRRTVVDESENFFSAFLSPTDVQSIQKNPVVSKPPAKSQRPKEEVKSTLKESEHPIQLEAPVTTDAEVKDSSAAVLVDLKNLDIPKEKLEDNSVLQSNAKPEERTKEVTDKQVSALTLEVPENALNEKSSAGGDEAGVAPDSTSQPLNAGTKDMRLDNKERKTEDRQSNTPSPPISTFSSGTSTTSDIEVLDHESVISESSVSSRQEAADSKSSLHLMQTSFQLLSTSACADYNRLDDFQKMTESCCSSDAFERIDSFSVQSLDSRSVSEINSDDELSGRASASASVAVSPSAPKTETGDVLKNKSENLSDTPVLHVEEAEMEESGRSATPVNSEQPDVLVAAVQAVEEQVVKEETEPQQDAVEKLSEEDSENQELKKMIDSLTEKLEKREIQLLSTSKEKARLEEAYDNLKDEMFRIKEESSSLSSLKEEFAQRIADAEKKLQLACKERDAAKKEVKTVKEELATRLNTNETADLLKEKEEQIKGLMEEGEKLSKQQLHNSNIIKKLRAKEKERENVNTKQSKKIKELEEELQHLKQVLDGKEDLEKQHRDSIKQLNSVVERQEKDLAKFQVEVEDLEERNRSVQAALDSAYKELADLHKANATKDSEAQEAALSREMKAKEELGLALEKAQDEARQQQEALAIQVADLRLALQRAEQQAARKEDYLRQEISELQQRLQEAESRNQELSQSVTSATRPLLRQIENLQATLGAQTSAWEKLEKNLSDRLGESQTLLAAAAERERAATEELLSNKIQMSSTESQNSLLRQENTRLQAQLEVERNRLKKMENENSRYEVELEGLKDEYAKTLEDAKKEKTLLATQLEMEKMKVEQERKKAIFVQEAAKEKDRKSFTVETVSSTPTISRSSSISGVDMAGLQSSFLSQDDPHEHSFGSIATSGNNLYDAIRMGAGSSIIENLQSQLKLREGEISHLQLEIGNLEKTRSIMAEELVKLTNQNDELEEKVKEIPKLRSQLKDLDQRYNTILQMYGEKAEEAEELRLDLEDVKNMYKTQIDELLKQRQN
>59894_0:002440_{"pub_og_id":"3717503at2759","og_name":"TATA_element_modulatory_factor_1_","level_taxid":2759,"organism_taxid":"59894_0","organism_name":"Ficedula_albicollis","pub_gene_id":"TMF1","description":"TMF_TATA_bd_domain-containing_protein"}
MSWFNASQLSSFAKQALSQAQKSIDRVLDIQAEESPWPDAVIPDYGDGTNSLISGGWDTSSWGLSSNTEPQNQPVSPTAITKPVRRTVVDESENFFSAFLSPTDVQSIQKNPVVSKPPAKSQRPKEEVKSTLKESQHSSQLEGPVTTEEEVKDSSVAVLDLKSLDIPKEKLEENAVLKSDVQHEASTNEVTDQKVSALNFEEPEDSPTEKSSVGGDGAAGAAEGTSQPLGAGTKDLGLEGKERKTEDRQSNTPSPPISTFSSGTSTTSDIEVLDHESVISESSVSSRQEVADSKSSLHLMQTSFQLLSTSACADYNRLDDFQKMTESCSSSDAFERIDSFSVQSLDSRSVSEINSDDELSGRASASASVAVSPSVPKTETVDALKNKSENLNDAPVLHAEEAEMEESGRSATPVNSEQPDVVLVAAVQTVEEQVVKEEAEPQQDAGEQLEEEDSEKQELKKMIDSLTEKLEKREIQLLSASKERARLEEAYDNLKDEMFRMKEESSSLSSLKEEFAQRIADAEKKLQLACKERDAAKKEVKTVKEELATRLNTNETAELLKEKEEQIKGLMEEGEKLSKQQLHNSNIIKKLRAKEKERENTNTKQSKKIKELEEELQHLKQVLDGKEDLEKQHRDSIKQLNSVVERQEKDLAKLQAEVEELEERNRSVQAALDSAYKELADLHKANATKDSEAQEAALSREMKAKEELGLALEKAQEEARQQQEALAIQVADLRLALQRAEQQAARKEDYLRQEIGELQQRLQEAESRNQELSQSVTSATRPLLRQIENLQATLGAQTSSWEKLEKNLSDRLGESQTLLAAAAERERAATEELLANKIQMSSSESQNSLLRQENTRLQAQLEVERNKLKKMENENSRYEVELEGLKDEYAKTLEDAKKEKALLATQLEMEKMKVEQERKKAILVQEAAKEKDRKSFTVETVSSTPSMSRSSSLSGVDMAGLQTSFLSQDDPHDHSFGPIATSGSNLYDAIRMGSGSSVIENLQSQLKLREGEISHLQLEIGNLEKTRSIMAEELVKLTNQNDELEEKVKEIPKLRTQLKDLDQRYNTILQMYGEKAEEAEELRLDLEDVKNMYKTQIDELLKQRQN
>649802_0:00309f_{"pub_og_id":"3717503at2759","og_name":"TATA_element_modulatory_factor_1_","level_taxid":2759,"organism_taxid":"649802_0","organism_name":"Pipra_filicauda","pub_gene_id":"TMF1","description":"TATA_element_modulatory_factor"}
MSWFNASQLSSFAKQALSQAQKSIDRVLDIQAEESPWPDAVIPDYGDGTNSLISGGWDTSSWGLSSTTEPQNQPVSPTAITKPVRRTVVDESENFFSAFLSPTDVQSIQKNPVVSKPPAKSQRPKEEVKSTLKESQHPSQLEVPVTTEAEVKDSSVAGLDLKSLDIPKEKSEENSGLKSDTKHEASTDEITDKKASALNLEEPEDAPSEKSSVGGEGAVGAPEGTSQPLGAGTKDMGLEGKERKTEDRQSNTPSPPISTFSSGTSTTSDIEVLDHESVISESSVSSRQEAADSKSSLHLMQTSFQLLSTSACADYNRLDDFQKMTESCGSSDAFERIDSFSVQSLDSRSVSEINSDDELSGRASASASAAVSPAVPKTETVDALKNKPEILSDAPVLHAEEAEMEESGRSATPVNSEQPDVLVAAVQAPEEQVVKEEAEPQQDAVEQVVEEDTEKQEFKKMIDSLTEKLEKREIQLLSASKEKARLEEAYDNLKDEMFRMKEESSSLSSLKEEFAQRIADAEKKLQLACKERDAAKKEVKTVKEELATRLNTNETAELLKEKEEQIKGLMEEGEKLSKQQLHNSNIIKKLRAKEKERENINTKQSKKIKELEEELQHLKQVLDGKEDLEKQHRDSIKQLNSVVERQEKDLAKLQAEVEDLEERNRSVQAALDSAYKELADLHKANATKDSEAQEAALSREMKAKEELGLALEKAQEEARQQQEALAIQVADLRLALQRAEQQAARKEDYLRQEIGELQQRLQEAENRNQELSQSVTSATRPLLRQIENLQATLGAQTSAWEKLEKNLSDRLGESQTLLAAAAERERAATEELLANKIQMSSSESQNSLLRQENTRLQAQLEVERTKLKKMENENSRYEVELEGLKDEYAKTLEDAKKEKTLLATQLEMERMKVEQERKKAILVQEAAKEKDRKSFTVETVSSTPSMSRSSSISGVEMAGLQTSFLSQDDPHDHSFGPIATSGSNLYDAIRMGAGSSIIENLQSQLKLREGEISHLQLEIGNLEKTRSIMAEELVKLTNQNDELEEKVKEIPKLRTQLKDLDQRYNTILQMYGEKAEEAEELRLDLEDVKNMYKTQIDELLRQRQN
>118200_0:000549_{"pub_og_id":"3717503at2759","og_name":"TATA_element_modulatory_factor_1_","level_taxid":2759,"organism_taxid":"118200_0","organism_name":"Picoides_pubescens","pub_gene_id":"TMF1","description":"TATA_element_modulatory_factor"}
MSWFNASQLSSFAKQALSQAQKSIDRVLDIQAEETPWPDAVIPDYGDGSNSLISGGWDTSSWGLSSNAEPQNQPKSPTAITKPVRRTVVDESENFFSAFLSPTDVQSIQKNPVVSKPPAKSQRPKEEVKSSLKESQPPSQLEVPVTTEAEVKDSSVASRADLKNLDKKKEENSVLKSNAKHEESTDEVTDKKVSALNVEVPEDGLNEKSSGGEEGTGGAPESSSQSLNASTKDIGLETKERKPEDRQSNTPSPPISTFSSGTSTTSDIEVLDHESVISESSVSSRQEAADSKSSLHLMQTSFQLLSTSACADYNRLDDFQKMTESCCSSDAFERIDSFSVQSLDSRSVSEINSDDELSGRASASASVAVSPSAPKTETIDALKTNSENSSDAPVVPAEEAEMEESGRSATPVNSEQPDVLIAAVQTGEEQVVKEETEPPQQDAVENLLEEDTEKQELKKMIESLTEKLEKREIQLLSTSKDKARLEEAYDNLKDEMFRMKEESSSLSSLKEEFAQRIADAEKKLQLACKERDAAKKEVKTVKEELATRLNTNETVELLKEKEEQIKGLMEEGEKLSKQQLHNSNIIKKLRAKEKERENTNTKQSKKIKELEEELQHLKQVLDGKEDLEKQHRDSIKQLNSVVERQEKDLAKLQAEVEDLEERNRSVQAALDSAYKELADLHKANATKDSEAQEAALNREMKAKEELGLALEKAQDEARQQQEALAIQVADLRLALQRAEQQAARKEDYLRQEISELQQRLQEAESRNQELSQSVTSATRPLLRQIENLQATLGAQTSAWEKLEKNLSDRLGESQTLLAAAAERERAATEELLSNKIQMSSTESQNSLLRQENTRLQAQLEVERNKLKKMENENSRYEVELEGLKDEYAKTLEDAKKEKTLLATQLEMEKMKVEQERKKAIFVQEAAKEKDRKSFTVETVSSTPTMSRSSSISGVDMAGLQTSFLSQDDPHEHSFGPAATSGSNLYDAIRMGAGSSIIENLQSQLKLREGEISHLQLEIGNLEKTRSIMAEELVKLTNQNDELEEKVKEIPKLRAQLKDLDQRYNTILQMYGEKAEEAEELRLDLEDVKNMYKTQIDELLKQRQN
>194338_0:0022e2_{"pub_og_id":"3717503at2759","og_name":"TATA_element_modulatory_factor_1_","level_taxid":2759,"organism_taxid":"194338_0","organism_name":"Athene_cunicularia","pub_gene_id":"TMF1","description":"TMF_TATA_bd_domain-containing_protein"}
MSWFNASQLSSFAKQALSQAQKSIDRVLDIQAEESPWPDAVIPDYGDGTNSLISGGWDTSSWGLSSNTEPQNQPISPTAITKPVRRTVVDESENFFSAFLSPTDVQSIQKNPVVSKPPAKSQRPKEEVKSTLKESQHPSQLEVPVTTEAEVKDSSVAVLVDLKNLDIPKEKSEESSVLKSNAKPEESTNEVTDKNVSALSLEAPEDALNEKSSVGGDGRGGVRDSTSQPLNAGTKDVSLETKERKTEDRQSNTPSPPISTFSSGTSTTSDIEVLDHESVISESSVSSRQEAADSKSSLHLMQTSFQLLSTSACADYNRLDDFQKMTESCCSSDAFERIDSFSVQSLDSRSVSEINSDDELSGRASASASVAVSHSAPKTEMVDALKNKSENLNDTSVLHAEEAEMEESGRSATPVNSEQPDILVATVQTVEEQTVNEETEPLQQDAVEKLLEEDTEKQELKKMIDSLTEKLEKREIQLLSTSKEKARLEEAYDNLKDEMFRMKEESSSLSSLKEEFAQRIADAEKKLQLACKERDAAKKEVKTIKEELATRLNTNETAELLKEKEEQIKGLMEEGEKLSKQQLHNSNIIKKLRAKEKERENTNTKQNKKIKELEEELQHLKQVLDGKEDLEKQHRDSIKQLNSVVERQEKDLAKLQAEVEDLEERNRSVQAALDSAYKELADLHKANATKDSEAQEAALSREMKAKEELGLALEKAQDEARQQQEALAIQVADLRLALQRAEQQAARKEDYLRQEIGELQQRLQEAESRNQELSQSVTSATRPLLRQIENLQATLGAQTSAWEKLEKNLSDRLGESQTLLAAAAERERAATEELLSNKIQMSSTESQNSLLRQENTRLQAQLEVERSRLKKMENENSRYEVELEGLKDEYAKTLEDAKKEKTLLATQLEMEKMKVEQERKKAIFVQEAAKEKDRKSFTVETVSSTPTMSRSSSISGVDMAGLQTSFLSQDDPHDHSFGPITTGGSNLYDAIRMGSGSSIIENLQSQLKLREGEISHLQLEIGSLEKTRSIMAEELVKLTNQNDELEEKVKEIPKLRAQLKDLDQRYNTILQMYGEKAEEAEELRLDLEDVKNMYKTQIDELLKQRQN
>9233_0:002b81_{"pub_og_id":"3717503at2759","og_name":"TATA_element_modulatory_factor_1_","level_taxid":2759,"organism_taxid":"9233_0","organism_name":"Aptenodytes_forsteri","pub_gene_id":"TMF1","description":"TATA_element_modulatory_factor"}
MSTRSPQAATVHRTNSLISGGWDTSSWGLSSNTEPQNQPISPTAITKPVRRTVVDESENFFSAFLSPTDVQSIQKNPVVSKPPAKSQRPKEEVKSTLKEPQHPSQLEVPVTTEAEVKDSSVAGLVDLKNLDIPKEKIEENSVLKSNAKPEESTSEVTDKKVSALNLEVPEDALNEKSSVGGGGTGGAPESTSQPLNAGTKDMGLEAKERKTEDRQSNTPSPPVSTFSSGTSTTSDIEVLDHESVISESSVSSRQEAADSKSSLHLMQTSFQLLSTSACVDYNRLDDFQKMTESCCSSDAFERIDSFSVQSLDSRSVSEINSDDELSGRASASASVAVSPSAPKTETVDALKNKSENLNDAPVLHAEEAEMEESGRSATPVNSEQPDVLVATVQTVEEEIVKEETEPQQDAVEKLLEEDTEKQELKKMIDSLTEKLEKREIQLLSTSKEKARLEEAYDNLKDEMFRMKEESSSLSSLKEEFAQRIADAEKKLQLACKERDAAKKEVKTVKEELATRLNTNETAELLKEKEEQIKGLMEEGEKLSKQQLHNSNIIKKLRAKEKERENINTKQNKKIKELEEELQHLKQVLDGKEDLEKQHRDSIKQLNSVVERQEKDLAKLQAEVEDLEERNRSVQAALDSAYKELADLHKANATKDSEAQEAALSREMKAKEELGLALEKAQDEARQQQEALAIQVADLRLALQRAEQQAARKEDYLRQEIGELQQRLQEAESRNQELSQSVTSATRPLLRQIENLQATLGAQTSAWEKLEKNLSDRLGESQTLLAAAAERERAATEELLSNKIQMSSTESQNSLLRQENTRLQAQLEVERNRLKKMENENSRYEVELEGLKDEYAKTLEDAKKEKTLLATQLEMEKMKVEQERKKAIFVQEAAKEKDRKSFTVETVSSTPTISRSSSISGVDMAGLQTSFLSQDDPHDHSFGPIATSGSNLYDAIRMGAGSSIIENLQSQLKLREGEISHLQLEIGNLEKTRSIMAEELVKLTNQNDELEEKVKEIPKLRTQLKDLDQRYNTILQMYGEKAEEAEELRLDLEDVKNMYKTQIDELLKQRQN
>109905_0:0003e0_{"pub_og_id":"3717503at2759","og_name":"TATA_element_modulatory_factor_1_","level_taxid":2759,"organism_taxid":"109905_0","organism_name":"Chelmon_rostratus","pub_gene_id":"121623133","description":"TATA_element_modulatory_factor"}
MSWFNASHLSSFAKQALTSAQKSIDRVLDIKEEDQWGDTAVMPYDDVTLPAKLSLSGGWGMTQWEAPPEEKTITPPPSSEAITTPVTRTVVDESENFFSAFLSPGDVQGVTKSQVVSVPPTKSQRRPQEKEKKSKGAVVQKEVETQKSAPTVKSHENQTVPESQPLEPESTLAAPYPDTVLLEPVSPAVASSDDLPCTPDSKTSSVKTDVGSTLSVDSKTEQSCTPSEHQVEQDTTDSAEPSTVTSEPKSSTPSDPSPSSSSKEVLIENKDSKVEDRQNDTPSPPVSAFSSGTSTTSDIEVLDHESVLSESSASSRQETGEGKAGLHLMQGSFQLLTASTCGDFPRLEDYSKLTESCGSSSDAFERIDSFSVQSLDSRSVSEVNSDDEIPGSRTLASVTAGPAPLTVSSPVCQKQEDGLVEKVGEEEEEEEEEGFPETMREQSLDEMEESGRSATPVNSEQPEELTEQEQGFEANVTLCDLTSKAEEQSIPPITEEMKSFSTVQILELQKVVDELSGRLEKRESQLLTVSKDKARLEEECDNLKDEVLSLKEESSTVQSLKDEFTQRIADAERKAQLACKERDIAKKEIKGLREELSTRLNSSDTMEIIREKEEQIRGLLEEGEKLSKQQLQHSNIIKKLRVKEKESDTKITKQQKKIKEQDEELRQLQQVLDGKEEVEKQHRENIKKLNGVVERQEKELSRLQTDSEELQEKNRSLQAALDNSYKELAELHKVNASRASEAEEAALSRDTLAKEQLSLALEKAQEEARIQQEALADQVADLRLALQRAEQQQARKEDYLREEISELQQRLQEAETRNQELSQSVTSATRPLLRQIENLQASLGGQTASWEKLEKNISDRLVDAQAQLAVAVEKERSATEELLSIKSQLASLESQNSLVRQEKARLLAQVDAEKSKREKLEDESSREHIELENLRGEHVRMLEDAKKEKLLLTNQLEMEKMKVEQEKKKCYLAQEALREKERKAMTHSVGEPPASSTPSLSRSSSISGADNAGLHTSILSQDDSLDHSLSTMTMSMSGTNLYEAARLSGGSSIIENLQSQLKLREGEIAQLQLEISNLERSRSVMAEELVRLTNQNDEMEEKVKEIPKLKIQLKDLEQRHNTILQMYGEKAEEAEELRLDLEDVKNMYKTQIDELLQNQK
>188379_0:003214_{"pub_og_id":"3717503at2759","og_name":"TATA_element_modulatory_factor_1_","level_taxid":2759,"organism_taxid":"188379_0","organism_name":"Egretta_garzetta","pub_gene_id":"TMF1","description":"TATA_element_modulatory_factor"}
MLAFCAPRGFRLALKLLFNRKGASWFHSGTNSLISGGWDTSSWGLTSNTEPQNQPVSPTAITKPVRRTVVDESENFFSAFLSPTDVQSIQKNPVVSKPPAKSQRPKEEVKSTLKESQHPSQLEVPVTTEAEVKDSSVAGLVDLKNFDIPKEKLEENSALRSNAKPEESTNEVTDKKVSALNLEAPEDALNEKPSVGGDGAGGAPDSTSQPLNAGTKDMGLETKERKTEDRQSNTPSPPISTFSSGTSTTSDIEVLDHESVISESSVSSRQEAADSKSSLHLMQTSFQLLSTSACADYNRLDDFQKMTESCCSSDAFERIDSFSVQSLDSRSVSEINSDDELSGRASASASVAVSPSAPKTETVDALKNKSENLNDAPVSHAEEAEMEESGRSATPVNSEQPDVLVATVQAVEEQIVKEETEPQQDTVENLLEEDTEKQEFKKMIDSLTEKLEKREIQLLSTSKEKARLEEAYDNLKDEMFRMKEESSSLSSLKEEFAQRIADAEKKLQLACKERDAAKKEVKTVKEELATRLNTNETAELLKEKEEQIKGLMEEGEKLSKQQLHNSNIIKKLRAKEKERENTNTKQSKKIKELEEELQHLKQVLDGKEDLEKQHRDSIKQLNSVVERQEKDLAKLQAEAEDLEERNRSVQAALDSAYKELADLHKANATKDSEAQEAALSREMKAKEELGLALEKAQDEARQQQEALAIQVADLRLALQRAEQQAARKEDYLRQEIGELQQRLQEAESRNQELSQSVTSATRPLLRQIENLQATLGAQTSAWEKLEKNLSDRLGESQTLLAAAAERERAATEELLSNKIQMSSTESQNSLLRQENTRLQAQLEVERNRLKKMENENSRYEVELEGLKDEYAKTLEDAKKEKTLLATQLEMEKMKVEQERKKAIFVQEAAKEKDRKSFTVETVSSTPTMSRSSSISGVDMAGLQTSFLSQDDPHDHSFGPIATSGSNLYDAIRMGAGSSIIENLQSQLKLREGEISHLQLEIGNLEKTRSIMAEELVKLTNQNDELEEKVKEIPKLRSQLKDLDQRYNTILQMYGEKAEEAEELRLDLEDVKNMYKTQIDELLKQRQN
>188344_0:0002d9_{"pub_og_id":"3717503at2759","og_name":"TATA_element_modulatory_factor_1_","level_taxid":2759,"organism_taxid":"188344_0","organism_name":"Leptosomus_discolor","pub_gene_id":"LOC104342213","description":"LOW_QUALITY_PROTEIN:_TATA_element_modulatory_factor-like"}
RGRGDTGKELRKPQQHTQNLVGATSVVLYCMGTNSLISGGWDTSSWGLSSNTEPQNLPMSPTAITKPVRRTVVDESENFFSAFLSPTEVQSIQKSPVVSKPPAKSQRPKEEVKSTLKESQRPSQLEAPVTTEAEVKDSSVNGLVDLKILDLPKEKSEEHSVLNSNAKPEESTNEVTDKKVSALSLEVSEDALNEKSSVGGDGRGGALDSASQPLTAGAKDVGLETKERKTEDRQSNTPSPPISTFSSGTSTTSDIEVLDHESVISESSVSSRQEAADAKSSLHLMQTSFQLLSTSACADYNRLDDFQKMTESGCSSDAFERIDSFSVQSLDSRSVSEINSDDELSGRASASASASVAVSPSAPKTEVADALKNESENLNDAPVLHAEEAEMEESGRSATPVNSEQPDVLVATVQTVEEQIVKEETEPQQDAAEKLLEEDTEKQELKKMIDSLTEKLEKREIQLLSASKEKARLEEAYDNLKEVKYTQ
>188344_0:0029da_{"pub_og_id":"3717503at2759","og_name":"TATA_element_modulatory_factor_1_","level_taxid":2759,"organism_taxid":"188344_0","organism_name":"Leptosomus_discolor","pub_gene_id":"TMF1","description":"TATA_element_modulatory_factor"}
EVKTVKEELATRLNTNETAELLKEKEEQIKGLMEEGEKLSKQQLHNSNIIKKLRAKEKERENINTKQNKKIKELEEELQHLKQVLDGKEDLEKQHRDSIKQLNSVVERQEKDLGKLQAEVEDLEERNRSVQAALDSAYKELADLHKANATKDSEAQEAALSQEMKAKEELGLALEKAQDEARQQQEALAIQVADLRLALQRAEQQAARKEDYLRQEIGELQQRLQEAESRNQELSQSVTSATRPLLRQIENLQATLGAQTSAWEKLEKNLSDRLGESQTLLAAAAERERAATEELLSNKIQMSSTESQNSLLRQENTRLQAQLEVERNRLKKMENENSRYEIELEGLKDEYAKTLEDAKKEKTLLATQLEMEKMKVEQERKKAVFVQEAAKEKDRKSFTVETVSSTPTMSRSSSISGVDMAGLQTSFLSQDDPHDHSFGPIATSGSNLYDAIRMGAGSSIIENLQSQLKLREGEISHLQLEIGNLEKTRSIMAEELVKLTNQNDELEEKVKEIPKLRVQLKDLDQRYNTILQMYGEKAEEAEELRLDLEDVKNMYKTQIDELLKQRQN
>10090_0:001df0_{"pub_og_id":"3717503at2759","og_name":"TATA_element_modulatory_factor_1_","level_taxid":2759,"organism_taxid":"10090_0","organism_name":"Mus_musculus","pub_gene_id":"Tmf1","description":"TATA_element_modulatory_factor"}
MSWFNASQLSSFAKQALSQAQKSIDRVLDIQEEEPSAWAEAIPYGEPGISPPVSGGWDTSTWGLNSTSSEPQSPPTASQAITKPVRRTVVDESENFFSAFLSPSDAHTIQKSPVVSKPPSKSQRPEEEVKSSLQESSSPGQSRVSETAEVRDSVCVSGETSAVGTPSPVPEDKHEETAGEESEVKVPTVRLKASENVVNVNTTEDVSTTSTQSLTAETKDMALEPKEQKHEDRQSNTPSPPVSSFSSGTSTTSDIEVLDHESVISESSASSRQETSDAKSSLHLMQTSFQLLSASACPEYSRLDDFQKLNESCCSSDAFERIDSFSVQSLDSRSVSEINSDDELPGKGYALVPIIVSPSTPKTKVVESTEENAEEEEGNETLVAPSEEAELEESGRSATPVNCDQPDILASPTAGSGGHSASGPATEQCEAVENQPKAPPEKEDVCKTVEFLNEKLEKRETQLLSLSKEKALLEEAYDNLKDEMFRVKEESSSISSLKDEFTQRIAEAEKKVQLACKERDAAKKEMKTIKEELATRLNSSQTADLLKEKDEQIQGLMEEGEKLSKQQLHNSNIIKKLRAKDKDNENVIAKLNRKAKELEEELQHLRQVLDGKEEVEKQHRENIKKLNSVVERQEKDLGRLQVDMDELEEKSRSTQAALDSAYRELTDLHKANAAKDSEVQEAALRREMKAKEELSGALEKAQEEARQQQEALVLQVGDLRLALQRAEQAAARKEDYLRHEISELQQRLQEAENRNQELSQSVSSTARPLLRQIENLQATLGSQTSSWETLEKSLSDRLGESQTLLAAAVERERAATEELLANKIQMSSVESQNTLLRQENSRLQAQLESEKNKLRKLEDENSRYQVELENLKDEYVRTLEESRKEKTLLSSQLEMERMKVEQERKKTIFTQEALKEKDHKLFSVCSTPTMSRSSSISGVDAAGLQASFLSQDESHDHSFGPMSTSASGSNLYEAVRMGAGSSIIENLQSQLKLREGEISHLQLEISNLEKTRSIMSEELVKLTNQNDELEEKVKEIPKLRVQLRDLDQRYNTILQMYGEKAEEAEELRLDLEDVKNMYKTQIDELLRQRLS
>9483_0:0041e6_{"pub_og_id":"3717503at2759","og_name":"TATA_element_modulatory_factor_1_","level_taxid":2759,"organism_taxid":"9483_0","organism_name":"Callithrix_jacchus","pub_gene_id":"TMF1","description":"TMF1"}
MSWFNASQISSFAKQALSQAQKSIDRVLDIQEEEPSVWAETIPYGEPGISPPVSGGWDTSTWGLKSNTEPQSPPIASPKAITKPVRRTVVDESENFFSAFLSPTDVQTIQQSPVVSKPPAKSQRPEEEVKSSLHESLHIGQSRTPETTESQVKDSSLCVSGETLAAGTSSPKTEGKHEETVNKELDMKVPTVHLKVSESVIDVKTTTESISNMSTQSLTAETKDMALEPKEQKQEDRQSNTPSPPVSTFSSGTSTTSDIEVLDHESVISESSASSRQETTDSKSSLHLMQTSFQLLSTSTCPEYNRLDDFQKLTESCCSSDAFERIDSFSVQSLDSRSVSEINSDDELSGKGYALVPIIVNSSTPKSKTVESAEGKSEEVNETLVIPTEEAEMEESGRSATPVNCEQPDILVSSSPVNEGQTVLDKVTEQCESAESQPEAFSEKEDVCKTVEFLNEKLEKREAQLLSLSKEKALLEEAYDNLKDEMFRVKEESSSISSLKDEFTQRIAEAEKKVQLACKERDAAKKEIKNIKEELATRLNSSETADLLKEKDEQIRGLMEEGEKLSKQQLHNSNIIKKLRAKDKENENMIAKLNKKVKELEEELQHLKQVLDGKEEVEKQHRENIKKLNSVVERQEKDLGRLQVDMDELEEKNRSIQAALDSAYKELTDLHKANAAKDSEAQEAALSREMKAKEELSAALEKAQEEARQQQETLAIQVGDLRLALQRSEQAAARKEDYLRHEIGELQQRLQEAENRNQELSQSVSSTTRPLLRQIENLQATLGSQTSSWEKLEKNLSDRLGESQTLLAAAVERERAATEELLANKIQMSSMESQNSLLRQENSRFQAQLESEKNRLRKLEDENNRYQVELENLKDEYVRTLEETRKEKTLLNSQLEMERMKVEQEKKKAIFTQEAIKEKERKPFSVSSTPTMSRSSSISGVDTAGLQTSFLSQDESHDHSFGPMSVSANGSNLYDAIRMGAGSSIIENLQSQLKLREGEITHLQLEIGNLEKTRSIMAEELVKLTNQTDELEEKVKEIPKLRTQLRDLDQRYNTILQMYGEKAEEAEELRLDLEDVKNMYKTQIDELLRQRLS
>78633_0:002186_{"pub_og_id":"3717503at2759","og_name":"TATA_element_modulatory_factor_1_","level_taxid":2759,"organism_taxid":"78633_0","organism_name":"Pieris_napi","pub_gene_id":"125057369","description":"TATA_element_modulatory_factor"}
MNWFDTSGFTSLAKNALKEAQKTIDKALDIQDESDEEENAAPSEQFAKTTFSQSANKDPSDFFSSWGLTVSGEESKECATKEQPVVTASPSKAHPQSLWGSFAGSFFEHSEPHDGTIVRPPKAKSMNVISDKYDSQDDLFSKSQLVMSDGNEALIKRNEYKTDDRRKSSVTNALSFVSSRNSSDSVEVLSQSLKTTPDSEVASYQSVSQSTSTSLKPNSESVEILPDSLISPSSIECLGFDSYASDKNSSISSNSSPSDGLDKKSTPVGEHIEKVETADSVSLVADDDDDTMSYNSISECTAPTVLDTDEKPLSPFLKTAKLDQRKVEKDLLHVEQKVPQIIQMTENSSHDGSWSDQTLNANCDSIIQENINKERKDADIEDILIEKLSDSSSFYNVNVTGDSVRSESSAFVKLERQRHSPPGSNDSSLKDCSIKERTSPSSSDSKSDLVKIGSDRTSGHTSGDEVETATSSDIEIIPSPNGDNGHCSRSSPGKYSFRHKLDGTTSPNLVDLVLGKNLATKIRGHTRELSDASNKSNLSDESQGSENEILMRRLSEMAEILDARENRLMEVSRNNAELVENNVHLKSQMECMLAKQESSDINTITEDYTQRLSALEKKFQQAIRDKNHLRKQLDSLKLEIAKKNATGVDALLKEKEDIILQLQEEGEKLARQELQHTNIIKKLRSKERDNEQVIKGLRDKAAEQTAELDRMKRSLASKEEVEVSQIEAVYRLTTANKKMDTELAETKGALDDTTQKLESARTSLDVARRELNELQRSVSELQKVRAAGGQLEADRDRAERRAERLERELCQLRAERTREEARWVSREEALRREVGEAREEGALRTEAPHAALLDQLAALQRAAVERDRARDAAAARLAEAETLAAKATERERLAREECGALARRLDEVDVARGDALRRLRELSDRFALLEGRAERLRDALDGKTREAEEAKRSFEILTAESARRLSEMERLLEEERVALDTERKRSAILQEQLSSRGDASPPRSVISDSLSASAWHEEAAGGAGAGAGAWASGAASALLAERDALRTHLAGLTRRLQDTQNVQEQYEALLEMYGEKEEQLEELKMDLHDVTQLYKQQIDELVALRQQARRA
>8954_0:00055f_{"pub_og_id":"3717503at2759","og_name":"TATA_element_modulatory_factor_1_","level_taxid":2759,"organism_taxid":"8954_0","organism_name":"Falco_peregrinus","pub_gene_id":"TMF1","description":"TATA_element_modulatory_factor_isoform_X1"}
MSWFNASQLSSFAKQALSQAQKSIDRVLDIQAEESPWPDAVIPDYGDGTNSLISGGWDTSSWGLSSNTEPQNQPISPTAITKPVRRTVVDESENFFSAFLSPTDVQSIQKNPVVSKPPTKSQRPKEEVKSTLKESQHPSQLEVPVPTEAEVKDCSVAGLVDLKNLDVAKGKIEENSVLKSNAKHEESTNEVTDKKVSALNLEVPEDAVNEKSSVGGNGRGGALDNTSQSLNAGAKDVGLETKERKTEDRQSNTPSPPISTFSSGTSTTSDIEVLDHESVISESSVGSRQEAADSKSSLHLMQTSFQLLSTSACADYNRLDDFQKLTESCCSSDAFERIDSFSVQSLDSRSVSEINSDDELSGRASASASVAVSPSAPKTETVDALKNKSENLNDAPVLHAEEAEMEESGRSATPVNSEQPDVLVAAVQTAEEQIVREETEAQQDAVGKMLEEDTEKQELKKMIDSLTEKLEKREIQLLSTSKEKARLEEAYDNLKDEMFRMKEESSSLSSLKEEFAQRIADAEKKLQLACKERDAAKKEVKTVKEELATRLNTNETAELLKEKEEQIKGLMEEGEKLSKQQLHNSNIIKKLRAKEKERENTNTKQNKKIKELEEELQHLKQVLDGKEDLEKQHRDSIKQLNSVVERQEKDLAKLQAEVEDLEERNRSVQAALDSAYKELADLHKANATKDSEAQEAALSREMKAKEELGLALEKAQDEARQQQEALAIQVADLRLALQRAEQQAARKEDYLRQEIGELQQRLQEAESRNQELSQSVTSATRPLLRQIENLQATLGAQTSAWEKLEKNLSDRLGESQTLLAAAAERERAATEELLSNKIQMSSTESQNSLLRQENTRLQAQLEVERNRLKKMENENSRYEIELEGLKDEYAKTLEDAKKEKTLLATQLEMEKMKVEQERKKAIFVQEAAKEKDRKSFTVETVSSTPTMSRSSSISGVDMAGLQTSFLSQDDPHDHSLGPIATSGSNLYDAIRMGAGSSIIENLQSQLKLKEGEISHLQLEIGNLEKTRSIMAEELVKLTNQNDELEEKVKEIPKLRTQLKDLDQRYNTILQMYGEKAEEAEELRLDLEDVKNMYKTQIDELLKQRQN
>64459_0:001a32_{"pub_og_id":"3717503at2759","og_name":"TATA_element_modulatory_factor_1_","level_taxid":2759,"organism_taxid":"64459_0","organism_name":"Pieris_rapae","pub_gene_id":"LOC111003495","description":"TATA_element_modulatory_factor"}
MNWFDTSGLTSLAKTALKEAQKTIDKALDIQDESDEEEENAAPSEQFAKISFSKSANKDPSDFFSSWGLTVSGEEIKECATKEQPVVTASPSKAYPQSMWGSFAGSFFEQSESKDGTIVRPPKAKSMNVISEKYDSQDDLFSKSQLVMSDGNEAINKTNEYKTEDRRKSSLTNALSFISSRNSSDSVEVLSQSLKTTPDSEGASYQSVSQSSSTGLKPNSESVEILPDSLISPSSIECLGFDSYASDKNSISSSTSLSDCLDKKSTPVGVHLEKVETADSVSLVADDDDDTMSYNSISECTAPTLLDTDEKPLSPFPKTAKLDQRKIEKDLLHVEQTVPQIIQMSENSSHGSWSDQTLNANCDSIIQDSINMERKDAGIEDILIEKLSDSSSFYNVNVTGDLVRSDSSAFVKLEKQRHSPPGSNDSSLKECSIKERTSPSSSDSKSDMVKIGSDRTSGHTSGDEVETATSSDIEIIPSPNGDNGHCSRSSPGKYAFRHKMDGTTSPNLVDLVLGKNLATKIRGHTRELSDASIKSNFSDESQGSDNEILMRRLSEMAEILDARENRLMEVSRNNAELVENNVHLKSQMECMLAKQESSDINTITEDYTQRLSALEKKFQQAIRDKNHLRKQLDNLKLEIAKKNATGVDALLKEKEDIIFQLQEEGEKLARQELQHTNIIKKLRSKERDNEQVIKGLRDKTAEQTAELDRMKRSLASKEEVEVSQIEAVYRLTTANKKLEIELAETKSALDDTTQKLETARTSLDVARRELNELQRSVSELQKVRAAGGQLQAERDRAERRAERLERELCQLRAERTREEARWVSREEALRREVGEAREEGALRTEAPHAALLDQLAALQRAAVERDRARDAAAARLAEAETMAAKATERERLAREESGALARRLDEAEAAGGDALRRLRELSDRFALLEGRAEWLQGALDGKTKELEEAKAASEVLTAESARRLSEMERLLEEERVALDTERKRSSILQEQLSSQGDASPPRSVLSDSLSASAWHASPPSTTVHIAADGQEEAAAGAGSGAGAWASGAASALLAERDALRTHVATLTRRLQDTQNVQEQYEALLEMYGEKEEQLEELKMDLHDVTQLYKQQIDELVALRQQARRT
>114329_0:002994_{"pub_og_id":"3717503at2759","og_name":"TATA_element_modulatory_factor_1_","level_taxid":2759,"organism_taxid":"114329_0","organism_name":"Neopelma_chrysocephalum","pub_gene_id":"TMF1","description":"TATA_element_modulatory_factor"}
MSWFNASQLSSFAKQALSQAQKSIDRVLDIQAEESPWPDAVIPDYGDGTNSLISGGWDTSSWGLSSTTEPQNQPVSPTAITKPVRRTVVDESENFFSAFLSPTDVQSIQKNPVVSKPPAKSQRPKEEVKSTLKESQHPSQLEVPVTTEAEVKDSSVAVLDLKSLDIPKEKSEENSGLKSDTKHEASTDEITDKKASALNLEEPEDAPSEKSSVGGEGAVGAQEGTSQPLGADTKDMGLEGKERKTEDRQSNTPSPPISTFSSGTSTTSDIEVLDHESVISESSVSSRQEAADSKSSLHLMQTSFQLLSTSACADYNRLDDFQKMTESCGSSDAFERIDSFSVQSLDSRSVSEINSDDELSGRASASASAAVSPAVPKTETVDALKNKPETLSDAPVLHAEEAEMEESGRSATPVNSEQPDVLVAAVQTPEEQVVKEEAEPQQDAVEQVVEEDTEKQEFRKMIDSLTEKLEKREIQLLSASKEKARLEEAYDNLKDEMFRMKEESSSLSSLKEEFAQRIADAEKKLQLACKERDAAKKEVKTVKEELATRLNTNETAELLKEKEEQIKGLMEEGEKLSKQQLHNSNIIKKLRAKEKERENINTKQSKKIKELEEELQHLKQVLDGKEDLEKQHRDSIKQLNSVVERQEKDLAKLQAEVEDLEERNRSVQAALDSAYKEVADLHKANATKDSEAQEAALSREMKAKEELGLALEKAQEEARQQQEALAIQVADLRLALQRAEQQAARKEDYLRQEIGELQQRLQEAESRNQELSQSVTSATRPLLRQIENLQATLGAQTSAWEKLEKNLSDRLGESQTLLAAAAERERAATEELLANKIQMSSSESQNSLLRQENTRLQAQLEVERTKLKKMENENSRYEVELEGLKDEYAKTLEDAKKEKTLLATQLEMERMKVEQERKKAILVQEAAKEKDRKSFTVETVSSTPSMSRSSSISGVEMAGLQTSFLSQDDPHDHSFGPIATSGSNLYDAIRMGAGSSIIENLQSQLKLREGEISHLQLEIGNLEKTRSIMAEELVKLTNQNDELEEKVKEIPKLRTQLKDLDQRYNTILQMYGEKAEEAEELRLDLEDVKNMYKTQIDELLRQRQN
>8245_0:004477_{"pub_og_id":"3717503at2759","og_name":"TATA_element_modulatory_factor_1_","level_taxid":2759,"organism_taxid":"8245_0","organism_name":"Xiphias_gladius","pub_gene_id":"120783201","description":"TATA_element_modulatory_factor"}
MSWFNASHLSSFAKQALTTAQKSIDRVLDIKEEDQWGDTTVMPYDDVTLPGKLSLSGGWGMTQWEAPPEEKITAPPPSSEAITTPVTRTVVDESENFFSAFLSPVDVQGVTKTQVVSVPPTKSQRRPQEKEKRNKEAVIQKDLETQKSAPADKSHENQTVSESQLVESESLPAAPYSDTILLQPVSPVSSSSDLACDPDSKTSSVKTDVGSTVSLDSKPEESLTPSEHQVEQDTTDSSEPSAVTCEPKSSPPSDPSPSPSSKEVLLEHKDSKVEDRQNDTPSPPVSAFSSGTSTTSDIEVLDHESVLSESSASSRQETGEGKAGLHLMQGSFQLLTASTCGDFPRLEDYPKLTESCGSSSDAFERIDSFSVQSLDSQSVSEVNSDDEIPGSRTLASVTAGPAPLTVSPAVCQKQEDGVVEKVGKEEKEEEEEFTETMREQSVDEMEESGRSATPVNSEQPEELTEQGQESEASVTLSDPSSNAEEQITPPITEEMKSVSTVQILELQKVIDELSGRLEKRESQLLGVSKDKARLEEECDNLKDEVISLKEESSTVQSLKDEFTTRIADAERKAQLACKERDIAKKEIKGLREELSMRLNSSDTMEIIREKEEQIRGLLEEGEKLSKQQLQHSNIIKKLRVKEKESDTKITKQHKKIKEQEEELKHLQQVLDGKEEVEKQHRENIKKLNTVVERQERELSRVQSDSEELLEKNRSLQAALDNSYKELAELHKANASRASEAEEAALSRETQAKEQLSLALEKAQEEARMQQEALANQVADLRLALQRAEQQQARKEDYLREEISELQQRLQEAETRNQELSQSVTSATRPLLRQIENLQASLGGQTASWEKLEKSISDRLVDAQAQLAVAVEKERSATEDLLAIKSQVASLESQNSLLRQEKARFLAQLDTEKNRREKLEDESSREHVELENLRGDHSRMLEEAKKEKLLLTNQLEMEKMKVEQEKKKCYLAQEALKEKERKTMTHSVGEPPASSTPSLSRSSSISGVDNAGLHTSILSQDDCLDHSLGTMTMSVSMSGTNLYEAARLSGGSSIIENLQSQLKLREGEIAQLQLEISSLERSRSVMAEELVRLTNQNDEMEEKVKEIPKLKIQLKDLEQRHNTILQMYGEKAEEAEELRLDLEDVKNMYKTQIDELLQNQK
>13146_0:002597_{"pub_og_id":"3717503at2759","og_name":"TATA_element_modulatory_factor_1_","level_taxid":2759,"organism_taxid":"13146_0","organism_name":"Melopsittacus_undulatus","pub_gene_id":"LOC101867928","description":"TATA_element_modulatory_factor"}
MSWFNASQLSSFAKQALSQAQKSIDRVLDIQAEESPWPDAVIPDYGDGTNSLISGGWDTSSWGLSSNAEPQNQPASPTAITKPVRRTVVDESENFFSAFLSPTDVQSIQKNPVVSKPPAKSQRPKEEVKSTLKESQHPSQAEVPVTTEAEVNDSSVAGLEDLKNLDIAKEELEENSVLESNVKREESTNEITDKKVSALNLEVPEEPVNEKSSVEGDGTGGAPDSTLQPLNAGTKDTGLETRERKTEDRQSNTPSPPVSTFSSGTSTTSDIEVLDHESVISESSVSSRQEAADSKSSLHLMQTSFQLLSTSACADYNRLDDFQKMTESCCSSDAFERIDSFSVQSLDSRSVSEINSDDELSGKASASASVAVSPSAPKTETVDALKNTSENLNDAPVLHAEEAEMEESGRSATPVNSEQPDVLVAAVQTAEEQVVKEETELQLDAAAEASEEDTEKQELKKMIDSLTEKLEKREIQLLSTSKEKACLEEAYDNLKDEMFRMKEESSSLSSLKEEFAQRIADAEKKLQLACKERDAAKKEMKTVKEELATRLNTNETAELLKEKEEQIKGLMEEGEKLSKQQLHNSTIIKKLRAKEKERENVNTKQTKKIKEMEEELQHLKQVLDGKEELEKQHRDSIKQLNSVVERQEKDLAKLQAEVGDLEERNRSVQAALDSAYKELADLHKANATKDSEAQEAALSREMKAKEELGLALEKAQEEARQQQEALAIQVADLRLALQRAEQQAARKEDYLRQEIGELQQRLQEAESRNQELSQSVTSATRPLLRQIENLQATLGAQTSAWEKLEKNLSDRLGESQTLLAAAAERERAATEELLSNKIQMSSTESQNSRLRQENTRLQAQLEVERNRLKKMENENSRYEVELEGLKDEYAKTLEDAKKEKTLLATQLEMEKMKVEQERKKALYVQEAAKEKDRKSFTVETVSSTPTMSRSSSISGVDMAGLQTSFLSQDDPHDHSFAPVATGGNNLYEAIRMGAGSSIIENLQSQLKLREGEISHLQLEIGNLEKTRSIMAEELVKLTNQNDELEEKVKEIPKLRAQLKDLDQRYNTILQMYGEKAEEAEELRLDLEDVKNMYKTQIDELLKQRQN
>57412_0:003429_{"pub_og_id":"3717503at2759","og_name":"TATA_element_modulatory_factor_1_","level_taxid":2759,"organism_taxid":"57412_0","organism_name":"Colius_striatus","pub_gene_id":"TMF1","description":"TATA_element_modulatory_factor"}
TNSLISGGWDTSSWGLSSNTEPQNQPASPTAITKPVRRTVVDESENFFSAFLSPTDVQSIQKNPVVSKPPAKSQRPKEEVKSTLKESRPPSQLEVSVTTEAEVKDSSVAGLVDLKNLDIPKEKLEANSVLVSNTKHEESTDEVTDKKVSALNLEIPEDALNEKNSAGGEGAGGAPGSASQPSNAGTKDLGLETKERKTEDRQSNTPSPPVSTFSSGTSTTSDIEVLDHESVISESSVSSRQETADSKSSLHLMQTSFQLLSTSACADYNRLDDFQKMTESCCSSDAFERIDSFSVQSLDSRSVSEINSDDELPGRASASVSVAVSPSVPKTEMVDALKNQSENLSDAPILHAEEAEMEESGRSATPVNSEQPDVLVATVQTAEEQVVKGETEPQQDAVEKLLEEDTEKQELKKMIDSLTEKLEKREIQLLSTSKEKARLEEAYDNLKDEMFRMKEESSSLSSLKEEFAQRIGDAEKKLQLACKERDAAKKEVKTVKEELATRLNTNETADLLKEKEEQIKGLMEEGEKLSKQQLHNSNIIKKLRAKEKERENTNTKQNKKIKELEEELQHLKQVLDGKEDLEKQHRDSIKQLNSVVERQEKDLAKLQAEVEDLEERNRSVQAALDSAYKELADLHKANATKDSEAQEAALSREMKAKEELGLALEKAQDEARQQQEALAIQVADLRLTLQRAEQQAARKEDYLRQEISELQQRLQEAESRNQELSQSVTSATRPLLRQIENLQATLGAQTSAWEKLEKNLSDRLGESQTLLAAAAERERAATEELLSYKVQMSSTESQNSLLRQENTRLQTQLEVERNRLKKMENENSRYEVELEGLKDEYAKTLEDAKKEKTLLATQLEMEKMKVEQERKKAIFVQEAAKEKDRKSFTVETVSSTPTISRSSSISGVDMAGLQTSFLSQDDSHDHTFGPIATGGSNLYDAIRMGAGSSIIENLQSQLKLREGEISHLQLEIGNLEKTRSIMAEELVKLTNQNDELEEKVKEIPKLRAQLKDLDQRYNTILQMYGEKAEEAEELRLDLEDVKNMYKTQIDELLKQRQN
>215358_0:000feb_{"pub_og_id":"3717503at2759","og_name":"TATA_element_modulatory_factor_1_","level_taxid":2759,"organism_taxid":"215358_0","organism_name":"Larimichthys_crocea","pub_gene_id":"tmf1","description":"A0A0F8C2K2_LARCR"}
MSWFNASHLSSFAKQALTSAQKSIDRVLDIKEEDQWGDTVVMPYEDVTLPGKLSLSGGWGLTQWEAPPEEKTTTPPPSSEAITTPVTRTVVDESENFFSAFLPPGDVQGVTKAQVVSVPPTKSQRRPQEKNKKNKEAVVQKEEETSAPVDKSHEDQTVAESQPLELDSSPATPYADAGVVLEPVVCPASSPGDLLSDSDSKTSSVKTDVGPTLDLKTEPSLQASSELEVEQDTTDSSEPSAVISEPKSSTPSDTSSHPSSKEGLIEQKDSKVEDRQNDTPSPPVSAFSSGTSTTSDIEVLDHESVLSESSASSRQETGEGKAGLHLMQGSFQLLTASTCGDFHRLEDYSKLTESCGSSSDAFERIDSFSVQSLDSRSVSEVNSDDEIPGSRTLASVTAGPAPLTVSSAVCQKQEDGVMVEAGEEEEKEEEEEGFTETMRERSLDEMEESGRSATPVNSEQPEELTEQEQEPEANITLTDPASITEEQIILPITEEMKSFSTVQILELQKVIDELSGRLEKRESQLLTVSKDKARLEEECDNLKDEVVSLKEESSTVQSLKDEFTQRIADAERKAQLACKERDIAKKEIKGLREELSTRLNSSDTMEIIREKEEQIRGLLEEGEKLSKQQLQHSNIIKKLRVKEKESDTRIIKQQKKIKEQDEELKQLQQVLDGKEEVEKQHRENIKKLNAVVERQEKEVSRLQTENDELQEKNRSVQAALDNSYKELAELHKANVSRASEAEEAALSRDTQAKEQLSLALEKAQEEARIQQEALADQVADLRLALQRAEQQQARKEDYLREEISELQQRLQEAETRNQELSQSVTSATRPLLRQIENLQASLGGQTASWEKLEKNISDRLADAQAQLAVAVEKERSATEELLSIKSQLASLESQNSLVRQEKGRLLAQLDAEKNKREKLEDDSSREHAELENLRGEHIRMLEDAKREKLLLTNQLEMEKMRVEQEKKKCYLAQEALKEKERKAMTHSVGEPPASSTPSLSRSSSISGPDNAGLHTSILSQDDSLDHSLSTMTMSVSMSGTNLYEAARLSGGSSIMENLQSQLKLREGEIAQLQLEISSLERSRSVMAEELVRLTNQNDEMEEKVKEIPKLKIQLKDLEQRHNTILQMYGEKAEEAEELRLDLEDVKNMYKTQIDELLQNQK
>57397_0:00326f_{"pub_og_id":"3717503at2759","og_name":"TATA_element_modulatory_factor_1_","level_taxid":2759,"organism_taxid":"57397_0","organism_name":"Apaloderma_vittatum","pub_gene_id":"TMF1","description":"TATA_element_modulatory_factor"}
TNSLISGGWDTSSWGLSSNTEPQNQPISPTAITKPVRRTVVDESENFFSAFLSPTDVQSIQKNPVVSKPPAKSQRPKEEVKSTLKESPRSSQELELPVTTEAEVKDSSVAGLGDLKNLDIPKEKSEENSDLKSNAKHEESTNEATDKKVSALNLEVPEDALNEKSSVGRDGMGGAPDSASQPLSASTKDVGLETKERKTEDRQSNTPSPPISTFSSGTSTTSDIEVLDHESVISESSVSSRQEAADSKSSLHLMQTSFQLLSTSACADYNRLDDFQKMTESCCSSDAFERIDSFSVQSLDSRSVSEINSDDELSGRVSASASVAVSPSAPKTEMVDSLKNKSENLNDAPVLHAEEAEMEESGRSATPVNSEQPDVLVATVQTVEGEVVKEETEPQQGAVEKMLEEDPEKQELKQMIDSLTEKLEKREIQLLSTSKEKARLEEAFDNLKDEMFRMKEESSSLSSLKEEFAQRIADAEKKLQLACKERDAAKKEVKTVKEELATRLNTNETAELLKEKEEQIKGLMEEGEKLSKQQLHNSNIIKKLRAKEKERENLNTKQNKKLKELEEELQHLKQVLDGKEDLEKQHRDSIKQLNSVVERQEKDLAKLQAEVEDLEERNRSVQAALDSAYKELADLHKANATKDSEAQEAALSREMKAKEELGLALEKAQGEARQQQEALAIQVADLRLALQRAEQQAARKEDYLRQEIGELQERLQEAESRNQELSQSVTSATRPLLRQIENLQATLGAQTSAWEKLEKNLSDRLGESQTLLAAAAERERAATEELLSNKIQMSSTESQNSLLRQENTRLQAQLEVERSKLKKMENENSRYEVELEGLKDEYAKTLEDAKKEKTLLATQLEMEKMKVEQERKKAIFVQEAAKEKDRKSFTVETVSSTPTMSRSSSISGVDMAGLQTSFLSQDDPHDHSFGPIATSGSNLYDAIRMGAGSSIIENLQSQLKLREGEISHLQLEIGNLEKTRSIMAEELVKLTNQNDELEEKVREVPKLRAQLKDLDQRYNTILQMYGEKAEEAEELRLDLEDVKNMYKTQIDELLKQRQN
>230844_0:00107e_{"pub_og_id":"3717503at2759","og_name":"TATA_element_modulatory_factor_1_","level_taxid":2759,"organism_taxid":"230844_0","organism_name":"Peromyscus_maniculatus_bairdii","pub_gene_id":"Tmf1","description":"Tmf1"}
MSWFNASQLSSFAKQALSQAQKSIDRVLDIQEEEPSAWAEAIPYGEPGISPPVSGGWDTSTWGLNSSTEPQSPPTAAPKAITKPVRRTVVDESENFFSAFLSPSDVQTIPKSPVVSKPPAKSQRPEEEVKSSLHESSSPGQSRTSETAESEVRDSVCVSGETPAVGTPSPVPEGKHAETASQESEVKVPTVRLKASENVVNVNTTTEDVSTTSPQSLPADTKDTALEPKEQKHEDRQSNTPSPPVSSFSSGTSTTSDIEVLDHESVISESSASSRQETSDAKSSLHLMQTSFQLLSASACPEYGRLDEFQKLNESCCSSDAFERIDSFSVQSLDSRSVSEINSDDELPGKGYALVPIVVNPSTPKSAVVESPGEKAEEEEGNETLIAPSEEAELEESGRSATPVNCEQPDSLASPTPVNEGQLVSCPAAEQCEAADSQPEALPEKEDICKTVEFLNEKLEKREAQLLSLSKEKALLEEAYDNLKDEMFRVKEESSSISSLKDEFTQRIAEAEKKVQLACKERDAAKKEVKTIKEELATRLNSSQTADLLKEKDEQIQGLMEEGEKLSKQQLHNSNIIKKLRTKDKDSENVIAKLNRKTKELEEELQHLRQVLDGKEEVEKQHRENIKKLNSVVERQEKDLGRLQVDMDELEEKNRSAQAALDSAYRELTDLHKANAAKDSEVQEAALRREMKAKEELSATLEKAQEEARQQQEALALQVGDLRLTLQRAEQAAARREDYLRHEISELQQRLQEAENRNQELSQSVSTTTRPLLRQIENLQATLGSQTSSWEMLEKNLSDRLGESQTLLAAAVERERAATEELLANKIQMSSVESQNALLRQENSRLQAQLESEKNKLRKLEDENSRYQVELENLKDEYVRTLEETRKEKTLLCSQLEMEKMKVEQERKKAIFTQEAAKEKDHKLFSVSSTPTMSRSSSISGVDMAGLQTSFLSQDESHDHSFGPMSASASGSNLYEAVRLGAGSSIIENLQSQLKLREGEISHLQLEISNLEKTRSIMSEELVKLTNQNDELEEKVKEIPKLRVQLRDLDQRYNTILQMYGEKAEEAEELRLDLEDVKNMYKTQIDELLRQRLS
>128390_0:0028da_{"pub_og_id":"3717503at2759","og_name":"TATA_element_modulatory_factor_1_","level_taxid":2759,"organism_taxid":"128390_0","organism_name":"Nipponia_nippon","pub_gene_id":"TMF1","description":"TATA_element_modulatory_factor"}
MSWFNASQLSSFAKQALSQAQKSIDRVLDIQAEESPWPDAVIPDYGDGTNSLISGGWDTSSWGLSSNTEPQNQPVSPTAITKPVRRTVVDESENFFSAFLSPTDVQSIQKNPVVSKPPAKSQRPKEEVKTTLKESQHPSQLEVPVTTEAEVKDSSVAALADLKNLDIPKEKLEENSVLKSDAKPEESTNEGTDKKVSALTLEVPEDAHNEKSSVEGDGTGGAQRSTSQPLHAGTKDVGLETKERKTEDRQSNTPSPPISTFSSGTSTTSDIEVLDHESVISESSVSSRQEAADSKSSLHLMQTSFQLLSTSACADYNRLDDFQKMTESCCSSDAFERIDSFSVQSLDSRSVSEINSDDELSGRASASASVAVSPSAPKTETVDALKNKSENLNDTSVLHPEEAEMEESGRSATPVNSEQPDVLVATVQTVEEQTVKEEAEPQQDAVEKLSEEDTEKQELKKMIDSLTEKLEKREIQLLSTSKEKARLEEAYDNLKDEMFRMKEESSSLSSLKEEFAQRIADAEKKLQLACKERDAAKKEVKTVKEELATRLNTNETAELLKEKEEQIKGLMEEGEKLSKQQLHNSNIIKKLRAKEKERENTNTKQNKKIKEMEEELQHLKQVLDGKEDLEKQHRDSIKQLNSVVERQEKDLAKLQAEVEDLEERNRSVQAALDSAYKELADLHKANATKDSEAQEAALSREMKAKEELGLALEKAQDEARQQQEALAIQVADLRLALQRAEQQAARKEDYLRQEIGELQQRLQEAESRNQELSQSVTSATRPLLRQIENLQATLGAQTSAWEKLEKNLSDRLGESQTLLAAAAERERAATEELLSNKIQMSSTESQNSLLRQENTRLQAQLEVERNRLKKMENENSRYEIELEGLKDEYAKTLEDAKKEKTLLATQLEMEKMKVEQERKKAIFVQEAAKEKDRKSFTVETVSSTPTMSRSSSISGVDMAGLQTSFLSQDDPHDHSFGPIAASGSNLYDAIRMGAGSSIIENLQSQLKLREGEISHLQLEIGNLEKTRSIMAEELVKLTNQNDELEEKVKEIPKLRAQLKDLDQRYNTILQMYGEKAEEAEELRLDLEDVKNMYKTQIDELLKQRQN
>8932_0:00195b_{"pub_og_id":"3717503at2759","og_name":"TATA_element_modulatory_factor_1_","level_taxid":2759,"organism_taxid":"8932_0","organism_name":"Columba_livia","pub_gene_id":"TMF1","description":"TMF1"}
MCVVSFVLLLGTNSLISGGWDTSSWGLSSNTEPQNQPISPTAITKPVRRTVVDESENFFSAFLSPTDVQSIQKNPVVSKPPAKSQRPKEEVKNSLKESQHPSQLEVPVTTEAEVKDSSVAGLVDLKNLDIPSEKLEENSVLKSDAKPEESANEVTDQKVSALNLEVTEDALNEKSSVGGDGTGGAPGSTSQSLNAGTKDMGLETKERKTEDRQSNTPSPPISTFSSGTSTTSDIEVLDHESVISESSVSSRQEAADSKSSLHLMQTSFQLLSTSACADYNRLDDFQKMTESCCSSDAFERIDSFSVQSLDSRSVSEINSDDELSGRASASASVAVSPSAPKTETVDALKNKSENLTDTSVLHAEEAEMEESGRSATPVNSEQPDVLVAAVQTVEEQIVKEETELQQDAVEKLLEEDTEKQELKKMIDSLTEKLEKREIQLLSTSKEKARLEEAYDNLKDEMFRMKEESSSLSSLKEEFAQRIADAEKKLQLACKERDAAKKEVKTVKEELATRLNTNETAELLKEKEEQIKGLMEEGEKLSKQQLHNSNIIKKLRAKEKERENINTKQNKKIKELEEELQHLKQVLDGKEDLEKQHRDSIKQLNSVVERQEKDLAKLQAEVEDLEERNRSVQAALDSAYKELADLHKANATKDSEAQEAALSREMKAKEELGLALEKAQDEARQQQEALAIQVADLRLALQRSEQQAARKEDYLRQEIGELQERLQEAESRNQELSQSVTSATRPLLRQIENLQATLGAQTSAWEKLEKNLSDRLGESQTLLAAAAERERAATEELLSNKIQMSSTESQNSLLRQENTRLQAQLEVERNRLKKMENENSRYEVELEGLKDEYAKTLEDAKKEKTLLATQLEMEKMKVEQERKKAIFVQEAAKEKDRKSFTVETVPSTPTMSRSSSISGVDMAGLQTSFLSQDDPHDHSFGPIATSGSNLYDAIRMGAGSSIIENLQSQLKLREGEISHLQLEIGNLEKTRSIMAEELVKLTNQNDELEEKVKEIPKLRTQLKDLDQRYNTILQMYGEKAEEAEELRLDLEDVKNMYKTQIDELLKQRQN
>7168_0:000abf_{"pub_og_id":"3717503at2759","og_name":"TATA_element_modulatory_factor_1_","level_taxid":2759,"organism_taxid":"7168_0","organism_name":"Anopheles_dirus","pub_gene_id":"ADIR011635","description":"TMF_TATA_bd_domain-containing_protein"}
MSWFDTAGIAILAKNALKEAQKQIDKALDIKEDDEVSAKLFFDQSDSNFTTGAVTKPPTSLPHVSLDDPEYKEKSSTQTDEIDSSESIEVLTPATTPGSALTSPSGQSSNQITKNGGGESESVKIIGTGVTMSSVFTPESISTIDHTALKLDKHRKQQCTALPYSNSDDEISVEDDSFSNTLSEQTITILDADMSLAPITVAPSRSSHSFTIANVPALNDINGECRRVYKSKEENDDHASSSIERCNISKMSINFVNATQYREESTGKPIETLQLTRLSQGEQELEQSYENVELQVQIFDLAHSFEEIKSDSNVVDNISNSTMDRHSENLANLGVFGHSMFNNPADDEIETTTSSDIEIISSPNGGDSSSTHSSAYRTSPLKINECKNENFDMLLIKKRRGHTREPSEISVHSANSDESGQLSEMDRLMRRLVEVSETLEQREYRLVELGRQNAELTEHNALLIAQLENKIKRDGGMDLDDYMQRLSALERKFQQSIREKESLKHKLEALRIEAREKVARGDVDKALVERDFMINELQKEGESLSKQVLQHSNIIKKLRTKEKECDTLIRKQCDEISELMQEAERLKRSLSAKDEVERSQIEAVHKLTSEKRILERECTIFNGNLDDQIQKYESLRKSFEFARNELYEKSELCQDLHKRLSKLQHCETEIVSMERSSALLLGQMEELREQLRRTEIDYGQRLNRAKIEHAELLLRLEATKTIAEEEKNASALLTIPLIKQIDSLQNTLRYKERLWEERDNSFAHQLADGLERIKLVVDKEQSQRELIVSMQKRILTLEERLSATLFESEEISNRLKKKTNFLELLEREYQQQLMTSGKEKLILTDCLKQNSLTTNFQQYKVIQPILTTEMADQQWVKPCVNSLCEDVIAHRSMDSLNEDSNRKLKIEVESLLVSRCAEASPAPSIGNISLPESLNSIPWNMPEDDVPSVEIGACPTDDVGNVGYNIPILFNNTSLVETLQAALKQRDGEVYQLQWDISRFQQERTVLSSEISKLTMELDIVRERFDRSIQQEKEHSELQNRYDALLQMYGESVEKKEELQLDLMDVKEMYKIQIDDLLQRQ
>8790_0:0003e1_{"pub_og_id":"3717503at2759","og_name":"TATA_element_modulatory_factor_1_","level_taxid":2759,"organism_taxid":"8790_0","organism_name":"Dromaius_novaehollandiae","pub_gene_id":"TMF1","description":"TATA_element_modulatory_factor"}
MSWFNASQLSSFAKQALSQAQKSIDRVLDIQAEEGPWADAVIPDYGDGTNSLISGGWDTSSWGLNSNTEPQTQPISPTAITKPVRRTVVDESENFFSAFLSPTDVQNIQKNPVVSKPPAKSQRPKEEVKSTLKESLHTSQLEVPVTAEAEVKDSSAADLVDLKNLDIPKEKLEENSVLKSNAKHEASTNEVIDKKVSALNLKVPEEAVNEKSNVGRDGAGGALDSTSQLNTGTKDMGLETKEQKTEDRQSNTPSPPVSTFSSGTSTTSDIEVLDHESVISESSASSRQEAADSKSSLHLMQTSFQLLSTSACADYNRLDDFQKLTESCGSSDAFERIDSFSVQSLDSRSVSEINSDDELSGRACASASVTAIPSAPKTEMVDPVESKCEELNDTPVLHAEEAEMEESGRSATPVNSEQPDVLVAAVQADEEQVVKEETVLQQDAVENLLEEDSEKQELKKVVDSLTEKLEKREIQLLSTSKEKARLEEAYDNLKDEMFRMKEESSSISSLKEEFAQRIADAEKKLQLACKERDAAKKEVKNVKEELATRLNCNETAELLKEKDEQIKGLMEEGEKLSKQQLHNSNIIKKLRAKEKERENTNTKQNKKIKELEEELQHLKQVLDGKEDLEKQHRDSIKQLNSVVERQEKDLSKLQAEVEDLEERNRSVQAALDSAYKELADLHKANATKDSEAQEAALSREMKAKEELGLALEKAQDEAQQQEALAIQVADLRLALQRAEQQAARKEDYLRQEISELQQRLQEAESRNQELSQSVTSATRPLLRQIENLQATLGAQTSSWEKLEKNLSDRLGESQALLAAASERERAATEELLSNKVQMSSTESQNSLLRQENARLQAQLEAERTKLKKMENENSRYEVELEGLKDEYAKTLEDAKKEKMLLATQLEMEKMKVEQERKKAIFVQEAAKEKDRKSFTVETVSSTPSISRSSSISGVDMAGLQTSFLSQDDAHDHSFGPISTSGSNLYDAIRMGAGSSIIENLQSQLKLREGEISHLQLEIGNLEKTRSIMAEELVKLTNQNDELEEKVKEIPKLRAQLKDLDQRYNTILQMYGEKAEEAEELRLDLEDVKNMYKTQIDELLKQRQN
>9568_0:000823_{"pub_og_id":"3717503at2759","og_name":"TATA_element_modulatory_factor_1_","level_taxid":2759,"organism_taxid":"9568_0","organism_name":"Mandrillus_leucophaeus","pub_gene_id":"TMF1","description":"TMF_TATA_bd_domain-containing_protein"}
MSWFNASQLSSFAKQALSQAQKSIDRVLDIQEEEPSIWAETIPYGEPGISSPVSGGWDTSTWGLKSNTEPQSPPIASPKAITKPVRRTVVDESENFFSAFLSPTDVQTIQKSPVVSKPPAKSQRPEEEVKSSLHESLHIGQSRTPETTESQVKDSLCVSGETLAAGTSSPKTEGKHEETVNKELDMKVPTVSLKVSESVIDAKTTTESVSNMSTQSLTAETKDMALEPKEQKHEDRQSNTPSPPVSTFSSGTSTTSDIEVLDHESVISESSASSRQETTDSKSSLHLMQTSFQLLSASACPEYNRLDDFQKLTESCCSSDAFERIDSFSVQSLDSRSVSEINSDDELSGKGYALVPITVNSSTPKSKTVESAEGKSEEVNETLVIPTEEAEMEESGRSATPVNCEQPDILVSSTPINEGHTVLDRVAEQCEPAESQPEALSEKEDVCKVTLTVEFLNEKLEKREAQLLSLSKEKALLEEAYDNLKDEMFRVKEESSSISSLKDEFTQRIAEAEKKVQLACKERDAAKKEIKNIKEELATRLNSSETADLLKEKDEQIRGLMEEGEKLSKQQLHNSNIIKKLRAKDKENENMVAKLKKKVKELEEELQHLKQVLDGKEEVEKQHRENIKKLNSVVERQEKDLGRLQVDMDELEEKNRSIQAALDSAYKELTDLHKANAAKDSEAQEAALSREMKAKEELSAALEKAQEEARQQQETLAIQVGDLRLALQRTEQAAARKEDYLRHEISELQQRLQEAENRNQELSQSVSSTTRPLLRQIENLQATLGSQTSSWEKLEKNLSDRLGESQTLLAAAVERERAATEELLANKIQMSSMESQNSLLRQENSRFQAQLESEKNRLCKLEDENNRYQVELENLKDEYVRTLEETRKEKTLLNSQLEMERMKVEQERKKAIFTQEAIKEKERKPFSVSSTPTMSRSSSISGVDMAGLQTSFLSQDESHDHSFGPMSVSANGSNLYDAVRMGAGSSIIENLQSQLKLREGEITHLQLEIGNLEKTRSIMAEELVKLTNQNDELEEKVKEIPKLRTQLRDLDQRYNTILQMYGEKAEEAEELRLDLEDVKNMYKTQIDELLRQRLS
>181119_0:001300_{"pub_og_id":"3717503at2759","og_name":"TATA_element_modulatory_factor_1_","level_taxid":2759,"organism_taxid":"181119_0","organism_name":"Pseudopodoces_humilis","pub_gene_id":"TMF1","description":"TATA_element_modulatory_factor_isoform_X1"}
MSWFNASQLSSFAKQALSQAQKSIDRVLDIQAEESPWPDAVIPDYGDGTNSLISGGWDTSSWGLSSNTEPQNQPISPTAITKPVRRTVVDESENFFSAFLSPTDVQSIQKNPVVSKPPAKSQRPKEEVKSTLKESQPSSQLEGPVATEAEVKDSSVAVLDLKSLDDPKEKLEENAVLKSVAQHEASTNEVTDKKVSALNFEEPEDSPTEKCSVGGDGAAGAPEGTSQPLGAGAKDLGLEGKERKTEDRQSNTPSPPISTFSSGTSTTSDIEVLDHESVISESSVSSRQEATDSKSSLHLMQTSFQLLSTSACADYNRLDDFQKMTESCGSSDAFERIDSFSVQSLDSRSVSEINSDDELSGRASASASVAVSPSVPKTETVDALKNKSENLNDAPVLHAEEAEMEESGRSATPVNSEQPDVVLVAAVQTVEEQVVKEEAEPQQDAGEQLVEEVTEKQELKKMIDSLTEKLEKREIQLLSTSKERARLEEAYDNLKDEMFRMKEESSSLSSLKEEFAQRIADAEKKLQLACKERDAAKKEVKTVKEELATRLNTNETAELLKEKEEQIKGLMEEGEKLSKQQLHNSNIIKKLRAKEKERENINTKQNKKIKEMEEELQHLKQVLDGKEDLEKQHRDSIKQLNGVVERQEKDLAKLQAEVEDLEERNRSVQAALDSAYKELADLHKANATKDSEAQEAALSREMKAKEELGLALEKAQEEARQQQEALAIQVADLRLALQRAEQQAARKEDYLRQEIGELQQRLQEAENRNQELSQSVTSATRPLLRQIENLQATLGAQTSAWEKLEKNLSDRLGESQTLLAAAAERERAATEELLANKIQMSSSESQNSLLRQENTRLQAQLEVERNKLKKMENENSRYEVELEGLKDEYAKTLEDAKKEKALLATQLEMEKMKVEQERKKAILVQEAAKEKDRKSFTVETVSSTPSMSRSSSISGVDMAGLQTSFLSQDDPHDHSFGPVATSGSNLYDAIRMGSGSSIIENLQSQLKLREGEISHLQLEIGNLEKTRSIMAEELVKLTNQNDELEEKVKEVPKLRIQLKDLDQRYNTILQMYGEKAEEAEELRLDLEDVKNMYKTQIDELLKQRQN
>76193_0:001792_{"pub_og_id":"3717503at2759","og_name":"TATA_element_modulatory_factor_1_","level_taxid":2759,"organism_taxid":"76193_0","organism_name":"Papilio_machaon","pub_gene_id":"LOC106720705","description":"TATA_element_modulatory_factor"}
MNWFDTSGLTSLAKTALKEAQKTIDKALDITDESSEEHDDEPVPIKPTKSLSSGNTPQKDSSDFFASWGLTVSAESSKDPIKEQPVVTESPSKSNSQSLWGSFAGSFFEQQQQKASESESAIVRPPKAKSMTVIADSKYGSQDDLFSRSQLVMSDGADCLDTKKDDLISKFDNRRNSSLSHRLSLVSSRNSSDSVEVLSHSLKTTPDSEVSVHTISNSSSAGQKQTSESVEILPDSLISPSSIECLGFDSYASDKNSSTSSNVSPGDISDKKSTPLGEATERAETADSVSLVADDDEDTMSYNSISECTAPTVLDTDEKPISPFPKLKNDIHKKVADKEPIHLEHPILSQKMQISENSSNDGSWSDRTLNADNDSIILEATEDHNKEVDHEDALMEKLSDSSSFYNVNVSTDLLRSESSTFVNIEKQQSSVPGSSDSSQKESIKERTSPISSDSKSDLVKIGSDRTSGHTSGDEVETATSSDIEIIPSPNGDNGHNFCRNSPGKYNIKQGKFDGTTSPNLVDLVLGKSLATKIRGHNRELSEASVQSNTSDESQGSENDRLMRRLCEMAEILDARESRLMEVSRSNAELIESNSNLKSQMESLLAKHDAGDINVITEDYTQRMSALEKKFQQAIREKDQLRKELDKLKTEATRKGTSELEEGIKERDEVIAQLQEEGEQLSRQQLHHSNIIKKLRAKDKDNEQVIKGLRDKISELSSELDRSKRAAAAKEELEVSQIEAVYRLTNANKKMETELIETRSALEDTLEKLDSARTSLEGARRELAELRRAAAEAKRARVAAQHAHDQCQRAQHDADSLRAQLHQLRLDRTKEEQSWRAREEALRREAAEAREAAAAGGAAGGAARGECEQCGAGAGAGALLAQLAALQRSALERERAHSAAAAARQRVLEEAQTSAAKAGERERLAREEAAGLRAQLAAAEEQVEAARAQQLELSEHCQRALQAQRRAELDLADKSEELERVRAECEASSAALQEKLQQLETQLQAARLQLDTERKRSEILQEQASRGDVSPPHSLASDTLSASLWPTEEGGRSSPVSVVGAGGVVGAGGAGVVSALGVEDALAAVSRREGSARAMAGTLAALRTERTALRNQLADLHAQLQDHQSLQEQYDALLQMYGEKEEQLAELRLDLQDVTQLYKAQLDELVALRAQQR
>45779_0:001b73_{"pub_og_id":"3717503at2759","og_name":"TATA_element_modulatory_factor_1_","level_taxid":2759,"organism_taxid":"45779_0","organism_name":"Papilio_glaucus","pub_gene_id":"pgl2713.14"}
MITWYENYFLAKTALKEAQKTIDKALDITDESSEEPDDEPDQPVVTESPSKSNSQSLWGSFAGSFFEEQKASENESAIVSKYDSQDDLFSRSQLVMSDGADCLDRKKEDLISKFDNRRNSSLSHRLSLVSSRNSSDSVEVLSQSLKTTPDSEVSVPTISNSSSAGQKQTSESVEILPDSLISPSSIECLGFDSYSSDKNSSTSSNLSPGDLSDKKSTPLGENTERVETADSVSLVADDDEDTMSYNSISECTAPTVLDTEEKPVSPFPKARNEILKKVTDKELIHLDHPILSQKMQISENSSNDGSWSDRTLNADNDSIIMEVTEDNKKEIDQEDVLMEKLSDSSSFYNVNVTTDLLRSESSAFVNIEKQSSAPGSSESSQKESIKERTSPISSDSKSDLVKIGSDRTSGHTSGDEVETATSSDIEIIPSPNGDNGKLDGTTSPNLVDLVLGKSLATKIRGHTRELSEASGSENDRLMRRLCEMAEILDARESRLMEVSRSNVELIESNTHLRSQMESLLAKHDVGDINMITEDYTQRMSALEKKFQQAIREKDQLRKELDKLKTETTRKSSSELENGIKERDEVIAQLQEEGEQLARQQLQHSNIIKKLRAKEKDNEQVIKGLRDKIAELTAELERAKRSVAAKEEVEVSQIEAVYRLTTANKKMETELVEVIKSFTCLYWTSGPPRYLKKYTYMRCFFFFTIYLTDPSKTDSIQYSYIVLYKFFHKMTDTIQTSVIVLSKQTIFNIFYHICRYQSYELSFSKRRHIAYSMRTLTVLLVDHLTKRCKMRRNINIVSPCKIFS
>45779_0:002fe2_{"pub_og_id":"3717503at2759","og_name":"TATA_element_modulatory_factor_1_","level_taxid":2759,"organism_taxid":"45779_0","organism_name":"Papilio_glaucus","pub_gene_id":"pgl61534.1"}
EAETSAAKAGERERLAREEAAALRARLSAAEAQLDAMRAQHDDLSEHCQRALRAQQEAEKELASKAEELEQTKCELAARGAALQGRLQQLDEQLQAARLALDTERKRNEILQEEGGRSSPVSVAGISVGVSGGASGVGGVSALGLEEALAALSRREGSLRAMASTMSALRTERTSLRNQLADLHGQLQDHQSLQEQYDALLQMYGEKEEQLEELRLDLQDVTQLYKAQLDELVALRAQQR
>8177_0:0016b2_{"pub_og_id":"3717503at2759","og_name":"TATA_element_modulatory_factor_1_","level_taxid":2759,"organism_taxid":"8177_0","organism_name":"Acanthopagrus_latus","pub_gene_id":"119020917","description":"TATA_element_modulatory_factor"}
MSWFNASHLSSFAKQALTSAQKSIDRVLDIKEEDQWSDTVVMPYDDVTLPGKLSLSGGWGLTQWEAPPEEKTTTPPPSSEAITTPVTRTVVDESENFFSAFLPPGDVQGVTKSQVVSVPPAKSQRRPQEKEKINREEVVQKEAETLKSAPADTIHESQMVAESQPAELESSPAAPYADTIILEPVSPADSPSSDLPNNSDNKISSVKPDAGSTDTVDSKTEESQTPSENQVEQDTTDSSEHTAVTSKSKSSTPSDHSPSPSSKEALTEHKDSKVEDRQNDTPSPPVSAFSSGTSTTSDIEVLDHESVLSESSASSRQETGEGKAGLHLMQGSFQLLTASTCGDFPRLEDYSKLTESCGSSSDAFERIDSFSVQSLDSRSVSEVNSDDDIPGSRTLASVTAGPAPLTVSSVCQKQEDGVVGKAGEEEEEEEEEEEGFTETMREQSLDEMEESGRSATPVNSEQPEELSEQEQGSEANITLCDSASKTEEQITPPITEEMKGFSTVQILELQKIIDELSGRLEKRESQLLTVSKDKARLEEECDNLKDEVVSLKEESSTVQSLKDEFTQRIADTERKAQLACKERDIAKKEIKGLREELSTRLNSSDTMEIIREKEEQIRGLLEEGEKLSKQQLQHSNIIKKLRVKEKESDTKITKLQKKIKEQDEELRQLQQVLDGKEEVEKQHRENIKKLNTVVERQEKELSRLQTESEELQEKNRSLQAALDNSYKELGELHKLNASRASEAEEAALSRNTQAKEQLSLALEKAQEEARIQQEALADQVADLRLALQRAEQQQARKEDYLREEISELQQRLQEAETRNQELSQSVTSATRPLLRQIENLQASLGGQTASWEKLEKNISDRLADAQTQLAVAVEKERSATEELLSIKSQLTSLESQNSLVRQEKARLLAQLEAEKNKREKLEDESNREHAELQNLRGEHSRMLEDAKKEKLLLTNQLEMEKMKVEQEKKKSYLAQEALKEKERKAMTYPVGEPPASSTPSLSRSSSISGADNAGLHTSVLSQDDSLDHSLSTMAMSVSMSGTNLYEAARLSGGSNIIENLQSQLKLREGEIAQLQLEISGLERSRSVMAEELVRLTNQNDDMEEKVKEIPKLKVQLKDLEQRHNTILQMYGEKAEEAEELRLDLEDVKNMYKTQIDELLQNQK
>54380_0:003424_{"pub_og_id":"3717503at2759","og_name":"TATA_element_modulatory_factor_1_","level_taxid":2759,"organism_taxid":"54380_0","organism_name":"Cariama_cristata","pub_gene_id":"TMF1","description":"TATA_element_modulatory_factor"}
TNSLISGGWDTSSWGLSSNAEPQNQPVSPTAITKPVRRTVVDESENFFSAFLSQTDVQSIQKNPVVSKPPAKSQRPKEEVKSTLNESQHPSQLEVPVTTEAEVKDSSVAGLVDLKNLDIPKEKLEENSVLKSNAKHEESTNEVTDKKVSALNLEVPEDTLNEKSSVGGDGTGGAPSSTSQPLHAGTKDMGLETKERKTEDRQSNTPSPPISTFSSGTSTTSDIEVLDHESVISESSVSSRQEAADSKSSLHLMQTSFQLLSTSACTDYNRLDDFQKMTESCCSSDAFERIDSFSVQSLDSRSVSEINSDDELSGRASASVSVAVSPSVPKTETVDDLKNKSENLNDAPVLHAEEAEMEESGRSATPVNSEQPDVLVATVQTVEEQIVKEEPEVQQDAVEKLLEEDTEKQELKKMIDSLTEKLEKREIQLLSTSKEKAHLEEAYDNLKDEIFRMKEESSSLSSLKEEFAQRIADAEKKLQLACKERDAAKKEVKTVKEELATRLNTNETAELLKEKEEQIKGLMEEGEKLSKQQLHNSNIIKKLRAKEKEREHTNTKQNKKIKELEEELQHLKQVLDGKEDLEKQHRDSIKQLNSVVERQEKDLAKFQAEVEDLEERNRSVQAALDSAYKELADLHKANATKDSEAQEAALSREMKAKEELGLALEKAQDEARQQQEALAIQVADLRLALQRAEQQAARKEDYLRQEIGELQQRLQEAENRNQELSQSVTSATRPLLRQIENLQATLGAQTSSWEKLEKNLSDRLGESQTLLAAAAERERAATEELLSNKIQMSSTESQNSLLRQENTRLQAQLEVERNKLKKMENENSRYEVELEGLKDEYAKTLEDAKKEKTLLATQLEMEKMKVEQERKKAIFVQEAAKEKDRKSFTVETVSSTPTMSRSSSISGVDMAGLQTSFLSQDDPHDHSFGPIAASGSNLYDAIRMGAGSSIIENLQSQLKLREGEISHLQLEIGNLEKTRSIMAEELVKLTNQNDELEEKVKEIPKLRTQLKDLDQRYNTILQMYGEKAEEAEELRLDLEDVKNMYKTQIDELLKQRQMQHLLSHENQMAYYVLIIKALENKVAVG
>48883_0:000e5c_{"pub_og_id":"3717503at2759","og_name":"TATA_element_modulatory_factor_1_","level_taxid":2759,"organism_taxid":"48883_0","organism_name":"Geospiza_fortis","pub_gene_id":"TMF1","description":"TATA_element_modulatory_factor"}
MDKYNSPNYSFSCCFAWTPFTVGKQEATFAFASGFQSRVFLPISLFSFFFLGTNSLISGGWDTSSWGLNSTTEPQNQPVSPTAITKPVRRTVVDESENFFSAFLSPTDVQSIQKNPVVSKPPAKSQRPKEEVKSTLKESQHSSQLEGPVAAEAEVKDSSGAVLDLKSLDIPKEKLEENAVLQSDAQHEASTNEVTDKKVSALTFEEPDDSPTEKSSVGGDGAAGAPEGTSQPLRAGTKDLGLEGKERKTEDRQSNTPSPPISTFSSGTSTTSDIEVLDHESVISESSVSSRQEAADSKSSLHLMQTSFQLLSTSACADYNRLDDFQKMTESCGSSDAFERIDSFSVQSLDSRSVSEINSDDELSGRASASASVTVSPSVPKTETVDALKNKSENLNDAPVLHAEEAEMEESGRSATPVNSEQPDVVLVAAVQTVEEQVVKEEAEPQQDAGEPLVEEDTEKQELKKMIDALTEKLEKREIQLLSTSKERARLEEAYDNLKDEMFRMKEESSSLSSLKEEFAQRIADAEKKLQLACKERDAAKKEVKTVKEELATRLNTNETAELLKEKEEQIKGLMEEGEKLSKQQLQNSNIIKKLRAKEKERENINTKQSKKIKEMEEELQHLKQVLDGKEDLEKQHRDSIKQLNSVVERQEKDLTKLQAEVEELEERNRSVQAALDSAYKELADLHKANATKDSEAQEAALSREMKAKEELGLALEKAQEEARQQQEALAVQVADLRLALQRAEQQAARKEDYLRQEIGELQQRLQEAESRNQELSQSVTSATRPLLRQIENLQATLGAQTSAWEKLEKNLSDRLGESQTLLAAAAERERAATEELLANKIQMSSSESQNSLLRQENTRLQAQLEVERNKLKKMENENSRYEVELEGLKDEYAKTLEDAKKEKALLATQLEMEKMKVEQERKKAVLVQEAAKEKDRKSFTVETVSSTPSMSRSSSISGADMAGLQTSFLSQDDPHDHSFGPITTSGSNLYDAIRMGSGSSVIENLQSQLKLREGEISHLQLEIGNLEKTRSIMAEELVKLTNQNDELEEKVKEIPKLRTQLKDLDQRYNTILQMYGEKAEEAEELRLDLEDVKNMYKTQIDELLKQRQN
>34816_0:0024d4_{"pub_og_id":"3717503at2759","og_name":"TATA_element_modulatory_factor_1_","level_taxid":2759,"organism_taxid":"34816_0","organism_name":"Morone_saxatilis","pub_gene_id":"118328200","description":"TATA_element_modulatory_factor"}
MSWFNASHLSSFAKQALTSAQKSIDRVLDIKEEDQWGDTVVMPYDDVTLPGKLSLSGGWGMTQWEAPPEEKTTTPPPSSEAITTPVTRTVVDESENFFSAFLTPGDVQSTQVVSVPPTKSQRRPQEKEKKNKEALVQKEVETQQSAPVDTSDENQTVPESQPVEPEASPTAPYADSILLEPVSPASSSSSSSSSSGELPCDPDSNTSCVKTDVVSTVAVDSTTEQSQTPSDLQGEKDTADSSESSDVTSETKGSTPSDPTPSPSSKEVLIEHKDSKVEDRQNDTPSPPVSAFSSGTSTTSDIEVLDHESVLSESSASSRQETGEGKAGLHLMQGSFQLLTASTCGDFPRLEDYSKLTESCGSSSDAFERIDSFSVQSLDSRSVSEVNSDDEVPGSRTLASVTAGPAPLTVSSSVCQKQEDGVVEKVGEEEEEDEEEGFTETVREQSLDEMEESGRSATPVNSEQPEELTEQEQGSEATVTMSNVISEAEERITPPITEEMKSFSTVQILELQKVIDELSARLEKRESQLLTVSKDKARLEEECDNLRDEVVSLKEESSTVQSLKDEFTQRIADAERKAQLACKERDIAKKEIKGLREELSTRLNSSDTMEIIREKEEQIRGLLEEGEKLSKQQLQHSNIIKKLRVKEKESDTKIIKQQKKINEQDEELRQLQQVLDGKEEVEKQHRENIKKLNAVVERQEKELSRLQTDDEELQEKNRSLQAALDSSYKELAELHKANASRASEAEEAALSRDTHAKEQLSLALEKAQEEARIQQAALAEQVADLRLALQRAEQQQARKEDYLREEISELQQRLQEAETRNQELSQSVTSTTRPLLRQIENLQASLGGQTASWEKLEKNISDRLADAQAQLAVAVEKERSATEELLSIKSQLVSLESQNSLVRQEKARLLAQLEAEKNKREKLEDESSREHVELENLRGEHIRMLEDAKKEKLLLANQLEMEKMKVEQEKKKYYLAQEALKDKERKAMTHSVVEPPASSTPSLSRSSSISGADNAGLHTSILSQDESFDHSLSTMTMSVSMSGTNLYEAARLSGGSSIIENLQSQLKLREGEIAQLQLEISSLERSRSVISEELIRLTNQNDEMEEKVKEIPKLKIQLKDLEQRHNTILQMYGEKAEEAEELRLDLEDVKNMYKTQIDELLRNQK
>30419_0:001d94_{"pub_og_id":"3717503at2759","og_name":"TATA_element_modulatory_factor_1_","level_taxid":2759,"organism_taxid":"30419_0","organism_name":"Opisthocomus_hoazin","pub_gene_id":"TMF1","description":"TATA_element_modulatory_factor"}
MAVPGCCHQRVPAFPRRELLPRDRCVTKPPQSPGRGGTNSLISGGWDTSSWGLSSNTEPQNQPVSPTAITKPVRRTVVDESENFFSAFLSPTDVQSIQKNSVVSKPPAKSQRPKEEVKSTLKESQHLSELEVPVTTEAEVKDSSVDGLVDLKTPDIPKEKFEESSVLKSNAKPEESTSEVTDKKVSALNLEVPEDALNEEPSVGGDGTGVVPESTSQPLNAGTKETGLETKERKTEDRQSNTPSPPVSTFSSGTSTTSDIEVLDHESVISESSVSSRQEAADSKSSLHLMQTSFQLLSTSACADYNRLDDFQKMTESCCSSDAFERIDSFSVQSLDSRSVSEINSDDELSGRPSASASVADSPSAPKTETVGAPKSKSENLNDAPVLHAEEAEMEESGRSATPVNSEQPDVLVTSVQTVEEQIVKEETEPQQDAVKKLLEEDTEKQELKKMIDSLTEKLEKREIQLLSTSKEKARLEEAYDNLKDEMFRMKEESSSLSSLKEEFAQRIADAEKKLQLACKERDVAKKEVKTVKEELSTRLNTNETAELLKEKEEQIKGLMEEGEKLSKQQLHNSNIIKKLRAREKERENINTKQNKKIKELEDELQHLKQVLDGKEDLEKQHRDSIKQLNSVVERQEKDLAKLQAEVEDLEERNRSVQAALDSAYKELADLHKANATKDSEAQEAALRREVKAKEELGLALEKAQDEARQQHEALAIQVADLRLALQRAEQQAARKEDYLRQEIGELQQRLQEAEGRNQELSQSVTSATRPLLRQIENLQATLGAQTSAWEKLEKNLSDRLGESQTLLAAAAERERAATEELLSNKIQMTSTESQNSLLRQENTRLQAQLEVERNRLKKIENENSRYEVELEGLKDEYAKTLEDAKKEKTLLATQLEMEKMKVEQERKKAIFVQEAAKEKDRKSFTVETVSSTPTMSRSSSISGVDMAGLQTSFLSQDDPHDHSFGPIAPSGSNLYDAIRMGAGSSIIENLQSQLKLREGEISHLQLEIGNLEKTRSIMAEELVKLTNQNDELEEKVKEIPKLRVQLKDLDQRYNTILQMYGEKAEEAEELRLDLEDVKNMYKTQIDELLKQRQN
>171605_0:001cf8_{"pub_og_id":"3717503at2759","og_name":"TATA_element_modulatory_factor_1_","level_taxid":2759,"organism_taxid":"171605_0","organism_name":"Vanessa_cardui","pub_gene_id":"124536116","description":"TATA_element_modulatory_factor_isoform_X1"}
MNWFDTSGLTSLAKSALKEAQKTIDKALDIQDDSNEEQEDEAEGPSTSKSSPSTSNTPQQDNSDFFSSWGLTVSAESGETDAIKEQPVVTESPSKSNSQSLWGSFAGSFFEQPKTDTIVRPPKAKSMNVIAGKYDSQDDLFSKSQLVMSDGAECLNLTKEETKKIDERRNSSMSNVLSFMSSRNSSDSVEVLSQSLKSTPDSEAASCQSVSHSCSMGLKLNSESVEILPDSLISPSSIECLGFDSYASDKNSSTSSNLSPGDLSDKKSTPLGERTERAETADSVSLVADDDEDTMSYNSISECTAPTVLDTEDKPVSPFPKTNRMDPRRGNEKEITLLEQPILPHKMQISENSSNDGSWSDRTLNADNDSITLENPAEEQKKDVEPEDIFIEKLSDSSSFYNVNMTSDLLRSESSAFVNVEKKQCSPPGSNESSQKEASIKERISPVSSDSKSDLVKIGSERTSGHTSGDELETATSSDIEIIPSPNGDSSNGCRNSPGKYGFKQKLDGAISPNLVDLVLGKNLATKIRGHTRELSEASVQSNTSDESQCSENDRLMRRLCEMAEILDARENRLMEVSRSNAELAESNANLKSQVESLMVKHEGGDINTITEDYTQRMSALEKKFQQAIREKDQLRKQLDNVKTDMTRKNSSDLENSLKEKDEIIAQLHEEGEKLARQELQHSNIIKKLRAKEKDNEQVIKGLRDKIAEQTAELDRLKRSMAAKEELEVNQIEAVYRLTTANKKMEVELTESRSALDDAAQKLDATRAARDALARELADLRRDAADLRRARDAHQHLAAAADRAARDAALLHDELRQLRAERAREEQRWVAREEALRREAAEAREASEAQADAEAPAALLQQLAALQRAALERERAHASAAAALAAQLGEWRPRESPPLPGRRCYGLRVPAEEARRRAAAATESERAGRAEAAALTEQAEAARRELQRAERTLQQLREGAAAERAELAALRERLREKESESERLRETSEGELAALRARAAELEAQLADERAALDTEKKRNAILQEQVSTRGDASPAHSVASDSFSTSFWQTEEGHALAGGGAGALGAGVGGVVGVEEALAALTRREGERRTAGAALAALRAERAALTARLARLQDQLADYQNVQEQYDALLQMYGEKEEQLAELRLDLHDVTQLYKEQLDELVRLKRLAR
>55661_0:0023cb_{"pub_og_id":"3717503at2759","og_name":"TATA_element_modulatory_factor_1_","level_taxid":2759,"organism_taxid":"55661_0","organism_name":"Cuculus_canorus","pub_gene_id":"TMF1","description":"TATA_element_modulatory_factor"}
MGSNSLISGGWDTSSWGLTSNTEPQNQPISPTAITKPVRRTVVDESENFFSAFLSPTDVQSIQKNPVVSKPPAKSQRPKEEVKSTLKESQHPSQLEVPVTTEAEVKDSSISSIVDLKTRDIPKEKVEEDSVLKSNAKHEESTNEVTDKKVSALNLEVTDDALNEKSSVGGDGTEVVPDSTSQPHNAGTKDTGLETKERKTEDRQSNTPSPPVSTFSSGTSTTSDIEVLDHESVISESSVSSRQETADSKSSLHLMQTSFQLLSTSACADYNRLDDFQKMTESCCSSDAFERIDSFSVQSLDSRSVSEINSDDELSGRASASASVAVSPSAPKPVTADALKNESENLNDTPVLHAEEAEMEESGRSATPVNSEQPDVLVATVQTVKEQVLKEETEPQQDAVEKLLEEDTEKQELRKMIDSLTEKLEKREIQLLSTSKEKARLEEACDNLKDEMFRMKEESSSLSSLKEEFAQRIADAEKKLQLACKERDAAKKEVKTVKEELATRLNTNETAELLKEKEEQIKGLMEEGEKLSKQQLHNSNIIKKLRAKEKERENTNTKQNKKIKELEEELQHLKQVLDGKEDLEKQHRDSIKQLNSVVERQEKDLAKLKVEVEDLEEQNRSVQAALDSAYKELADLHKANATKDSEAQEAALSREMKAKEELGLALEKAQDEARQQQEALAIQVADLRLALQRAEQQAARKEDYLRQEIGELQQRLQEAESRNQELSQSVTSATRPLLRQIENLQATLGAQTSAWEKLEKNLSDRLGESQTLLAAAAERERAATEELLSNKVQMSSTESQNSLLRQENTRLQAQLEVERNRLKKVENENSRYEVELEELKDEYAKTLEDTKKEKALLATQLEMEKMKVEQERKKAIFMQEASKEKDRKSFTVETVSSTPTMSRSSSISGVDMAGLQTSFLSQDDPHDHSFGPTATGGSNLYDAIRMGAGSSIIENLQSQLKLREGEISHLQLEIGNLEKTRSIMAEELVKLTNQNDELEEKVKEIPKLRAQLKDLDQRYNTILQMYGEKAEEAEELRLDLEDVKNMYKTQIDELLKQRQN
>57421_0:003614_{"pub_og_id":"3717503at2759","og_name":"TATA_element_modulatory_factor_1_","level_taxid":2759,"organism_taxid":"57421_0","organism_name":"Merops_nubicus","pub_gene_id":"TMF1","description":"TATA_element_modulatory_factor"}
TNSLISGGWDTSSWGLGSSAEPQNQPVSPTAITKPVRRTVVDESENFFSAFLSPTDVQSIQKNPVVSKPPAKSQRPKEEVKSTLKEPQHPSQLEVPVTTEAEVKDSSVAGLVDLKNLDVPQEKVEENSALKPDAKHEESTNEVTDKKASAQNSQVPEDALNEKSGGGGEGVGGAPGRGSSSQPPHAAAKDVGLEAKERKTEDRQSNTPSPPVSTFSSGTSTTSDIEVLDHESVISESSVSSRQEAADSKSSLHLMQTSFQLLSTSACADYNRLDDFQKMTESCCSSDAFERIDSFSVQSLDSRSVSEINSDDELSGRASASASVAVSPSAPKTEMVGALKDKPEPLKDAPALPAEEAEMEESGRSATPVNSEQPDVLVAAVPAAEEQIVREETEPQQQGAVEKLPEEDTEKQELEKMIDSLTEKLEKREIQLLSTSKEKARLEEAYDNLKDEMFRMKEESSSLSSLKEEFAQRIADAEKKLQLACKERDAAKKEVKTIKEELATRLNTNETAELLKEKEEQIKGLMEEGEKLSKQQLHNSNIIKKLRAKEKERENINTKQNKKIKELEEELQHLKQVLDGKEDLEKQHRESIKQLNSVVERQEKDLAKLQAEVEDLEERNRSVQAALDSAYKELADLHKANATKDSEAQEAALSREMKAKEELGLALEKAQDEARQQQEALAIQVADLRLALQRAEQQAARKEDYLRQEISELQQRLQEAESRNQELSQSVTSATRPLLRQIENLQATLGAQTSAWEKLEKNLSDRLGESQTLLAAAAERERAATEELLSNKIQMSSTESQNSLLRQENTRLQAQLEVERNRLKKMENENSRYEVELEGLKDEYAKTLEDAKKEKTLLATQLEMEKMKVEQERKKAIFVQEAAKEKDRKSFTVETVSSTPSMSRSSSISGVDMAGLQTSFLSQDDSHDHSFGPVATGGSNLYDAIRMGAGSSIIENLQSQLKLREGEISHLQLEIGNLEKTRSIMAEELVKLTNQNDELEEKVKEIPKLRAQLKDLDQRYNTILQMYGEKAEEAEELRLDLEDVKNMYKTQIDELLKQR
>9209_0:000105_{"pub_og_id":"3717503at2759","og_name":"TATA_element_modulatory_factor_1_","level_taxid":2759,"organism_taxid":"9209_0","organism_name":"Phalacrocorax_carbo","pub_gene_id":"TMF1","description":"TATA_element_modulatory_factor"}
TNSLISGGWDTSSWGLSSNTEPQNQPVSPTAITKPVRRTVVDESENFFSAFLSPTDVQNIQKNPVVSKPPAKSQRPKEEVKSTLKESQHPSQLEVPVTAEAEAKDSSVADLVDLQNLDIPKEKLEEISVLKPNAKPAESTNEVTDKKVSALNLEVPEEALNEKSRVGGDETGGAPESTSQPLNAGTKDMGPETKERKTEDRQSNTPSPPISTFSSGTSTTSDIEVLDHESVISESSVSSRQEAADSKSSLHLMQTSFQLLSTSACADYNRLDDFQKMTESCCSSDAFERIDSFSVQSLDSRSVSEINSDDELSGRASASASVAISPSVPKAETVDGLKNKSENLNDAPVLHAEEAEMEESGRSATPVNSEQPDVLVATVQTVEEQVVKEETEPQQDAVEKLLEEDTEKQELKKMIDSLTEKLEKREIQLLSTSKEKARLEEAYDNLKDEMFRMKEESSSLSSLKEEFAQRIADAEKKLQLACKERDAAKKEVKTVKEELATRLNTSETVVLLKEKEEQIKGLMEEGEKLSKQQLHNSNIIKKLRAKEKERENINTKQNKKIKELEEELQHLKQVLDGKEDLEKQHRDSIKQLNSVVERQEKDLAKLQAEVEDLEERNRSVQAALDSAYKELADLHKANATKDSEAQEAALSREMKAKEELGLALEKAQDEARQQQEALAVQVADLRLALQRAEQQAARKEDYLRQEIGELQQRLQEAESRNQELSQSVTSATRPLLRQIENLQATLGAQTSAWEKLEKNLSDRLGESQTLLAAAAERERAATEELLSNKIQMSSTESQNSLLRQENTRLQAQLEVERNRLKKMENENSRYEVELEGLKDEYAKTLEDAKKEKTLLTTQLEMEKMKVEQERKKAIFVQEAAKEKDRKSFTVETVSSTPSMSRSSSISGVDMAGLQTSFLSQDDPHDHSFGPIATSGSNLYDAIRMGAGSSIIENLQSQLKLREGEISHLQLEIGNLEKTRSIMAEELVKLTNQNDELEEKVKEIPKLRAQLKDLDQRYNTILQMYGEKAEEAEELRLDLEDVKNMYKTQIDELLKQRQN
>121530_0:0029c4_{"pub_og_id":"3717503at2759","og_name":"TATA_element_modulatory_factor_1_","level_taxid":2759,"organism_taxid":"121530_0","organism_name":"Tauraco_erythrolophus","pub_gene_id":"TMF1","description":"TATA_element_modulatory_factor"}
TNSLISGGWDTSSWGLSSNTEPQNQPTSPTAITKPVRRTVVDESENFFSAFLSPTDVQSIQKNSVVSKPPAKSQRPKEEVKSTSKESEHSSQLEVPVTTETEVKDSSVALPVDLQNLDIPKEESEENSVLKSNAKPEESTGEVTDKKVSALNSEVPEDALKEKSSVGEDGTRSVPDSTSQPLNADPKDRALETKERKTEDRQSNTPSPPVSTFSSGTSTTSDIEVLDHESVISESSVSSRQEAADSKSSLHLMQTSFQLLSASACADYNRLDDFQKMTESCCSSDAFERIDSFSVQSLDSRSVSEINSDDELPGRASASASVAVSPSAPKAETVDALKNKSEILNETSVSHAEEAEMEESGRSVTPVNSEQPDVLVAAVQTVEEQIVEEETEPQQDAVEKLLEEDTGKQEFKKMIDSLTEKLEKREIQLLSTSKEKARLEEAYDNLKDEMFRMKEESSSLSSLKEEFAQRIADAEKKLQLACKERDAAKKEVKTVKEELATRLNTNETAELLKEKEEQIKGLMEEGEKLSKQQLHNSNIIKKLRAKEKERETINTKQNKKIKELEEELQHLKQVLDGKEDLEKQHRDSIKQLNSVVERQEKDLAKLQSEVEDLEERNRSVQAALDSAYKELADLHKANATKDSEAQEAALSREMKAKEELGLALEKAQDEARQQQEALAIQVADLRLALQRAEQQAARKEDYLRQEIGELQQRLQEAESRNQELSQSVTSATRPLLRQIENLQATLGAQTSAWEKLEKNLSDRLGESQTLLAAAAERERAATEELLSNKIQMSSTESQNTLLRQENTRLQAQLEVERNRLKKMESENSRYEVELEGLKDEYAKTLEDAKKEKTLLATQLEMEKMKVEQERKKAIFVQEAAKEKDRKSFTVETVSSTPTMSRSSSISGVEMAGLQTSLLSQDDPHDHSFGPVATSGSNLYDAIRMGAGSSIIENLQSQLKLREGEISHLQLEIGNLEKTRSIMAEELVKLTNQNDELEEKVKEIPKLRAQLKDLDQRYNTILQMYGEKAEEAEELRLDLEDVKNMYKTQIDELQPLQLHENQVAYCVLVIKALGNRVAVGRVFLLKATNLYLIFTACASMKKRCLKVTPSTLFGGGLFPSPGKETERPPLLRVGLDE
>80966_0:001d62_{"pub_og_id":"3717503at2759","og_name":"TATA_element_modulatory_factor_1_","level_taxid":2759,"organism_taxid":"80966_0","organism_name":"Acanthochromis_polyacanthus","pub_gene_id":"tmf1","description":"TMF_TATA_bd_domain-containing_protein"}
MSWFNASHLSSFAKQALTTAQKSIDRVLDIKEEGQWGDTTVMPYDDVTLPGKLSLSGGWGMAQWEAPVEEKTATPPASSEAITTPVTRTVVDESENFFSAFLSPGDVQAVTKTQVVSVPPTKSQRRPQEKEKKVKEAVVLQEVESQQSGPPDKSHENQTDAESQPVEPKTSPAAPYADTILLQPVSPVSSSSDVPCNPDGKTSSEKTDVSSTVSVESKAGEPQSPSEHPVEQDITDSPEPSTSEPKSSAPSDPSPSTSSKEVLLEHKDTKVEDRQNDTPSPPVSAFSSGTSTTSDIEVLDHESVLSESSASSRQETGEGKAGLHLMHGSFQLLTASTCGDFPRLEDYPKLTESCGSSSDAFERIDSFSMQSLDSRSVSEVNSDDEIPGSRTLASVTAGPAPLPVSCQKQEDGATEKVGEEEEDEEEGFTETMREQSLDEMEESGRSATPVNSEQPEELTEQESEAPVALSDPASKTEEQIAPPITEEMKSVSTVQILELQKVIDDLSGRLEKRESQLLAVSKDKAKLEEDCDNLKDEVISLKEESSTVQSLKDEFTQRIADAERKAQLACKERDIAKKEIKGLREELSTRLNSSDTMEIIKEKEEQIRGLLEEGEKLSKQQLQHSNIIKKLRVKEKESDTKLTKQQKKIKEQEEELKHLQQVLDGKEEVEKQHRENIKKLNAVVERQEKELSRLQSDSEELQEKSRSLQAALDSSYKELAELHKVNASRASEAEEVALSRETQAKEQLSLALEKAQEEARMQQEALANQVADLRLALQRAEQQQARKEDYLREEISELQQRLQEAETRNQELSQSVTSATRPLLRQIENLQASLGGQTASWEKLEKSISDRLADAQAQLAVAVEKERSATEELLSIKSQLASLESQNSLVRQEKARLLAQLDTEKTKREKAEDESSREHIELENLRGEHNRMLEEAKKEKLLLTNQLEMEKMKVEQEKKKCYLAQEALKEKERRAMTHSVGEPPASSTPSLSRSSSISGADNAGLHTSVLSQDDTLDHSLGTMTMSMSMSGTNLYEAARLSGGSSIIENLQSQLKLREGEIAQLQLEIANFERSRFVMAEEMVRLTNQNDEMEEMVKEIPKLKVQLKDLEQRHNTILQMYGEKAEEAEELRLDLEDVKNMYKTQIDELLQNQK
>50402_0:001877_{"pub_og_id":"3717503at2759","og_name":"TATA_element_modulatory_factor_1_","level_taxid":2759,"organism_taxid":"50402_0","organism_name":"Charadrius_vociferus","pub_gene_id":"TMF1","description":"TATA_element_modulatory_factor"}
MFMLVLALLKVRRRLAALVGDCEWCRYLSVDSLRYLVPINCVITFHLPASHLNWPKGTNSLISGGWDTSSWGLSSNAEPQNQPISPTAITKPVRRTVVDESENFFSAFLSPTDVQSRQKNPVVSKPPAKSQRPKEEVKSTLKESEHPSQLEVSVTTEAEVKDSSVAGLVDLKNLDIPKEKLEENSVLKSNTKHEESTDEVTDKKVSALNLEVPEDTLNEKSGVGGDGTGSAPDSTSQPLNAGTKDMGLETKERKTEDRQSNTPSPPVSTFSSGTSTTSDIEVLDHESVISESSVSSRQEAADSKSSLHLMQTSFQLLSTSACADYNRLDDFQKMTESCGSSDAFERIDSFSVQSLDSRSVSEINSDDELSGRASASASVAVSPSASKTEMVDTLKNKSENLNDTPVLHVEEAEMEESGRSATPVNSEQPDVLVATVQTVEEQIMEEETEPQQDAVEKLLEEDTEKQELKKMIDSLTEKLEKREIQLLSTSKEKARLEEAYDNLKDEMFRMKEESSSLSSLKEEFAQRIADAEKKLQLACKERDAAKKEVKTIKEELSTRLNTNETAELLKEKEEQIKGLMEEGEKLSKQQLHNSNIIKKLRAKEKERENINTKQNKKIKELEEELQHLKQVLDGKEDLEKQHRDNIKQLNSVVERQEKDLAKLQAEVEDLEERNRSVQAALDSAYKELADLHKANATKDSEAQEAALSREMKAKEELGLALEKAQDEARQQQEALTIQVADLRLALQRAEQQAARKEDYLRQEIGELQQRLQEAESRNQELSQSVTSATRPLLRQIENLQATLGAQTSAWEQLEKNLSDRLGESQALLAAAAERERAATEELLSNKIQMSSTESQNSLLRQENTRLQAQLEVERNKLKKMENENSRYEVELEGLKDEYAKTLEDAKKEKTLLATQLEMEKMKVEQERKKAIFVQEAAKEKDRKSFTVETVSSTPTMSRSSSISGVDMAGLQTSFLSQDDPHDHSFGPIATSGSNLYDAIRMGAGSSIIENLQSQLKLREGEIAHLQLEIGNLEKTRSIMAEELVKLTNQNDELEEKVKEIPKLRAQLKDLDQRYNTILQMYGEKAEEAEELRLDLEDVKNMYKTQIDELWLDDEF
>148594_0:001268_{"pub_og_id":"3717503at2759","og_name":"TATA_element_modulatory_factor_1_","level_taxid":2759,"organism_taxid":"148594_0","organism_name":"Falco_naumanni","pub_gene_id":"121086854","description":"TATA_element_modulatory_factor_isoform_X1"}
MSWFNASQLSSFAKQALSQAQKSIDRVLDIQAEESPWPDAVIPDYGDGTNSLISGGWDTSSWGLSSNTEPQNQPISPTAITKPVRRTVVDESENFFSAFLSPTDVQSIQKNPVVSKPPTKSQRPKEEVKSTLKESQHPSQLEVPVPTEAEVKDCSVAGLVDLKNLDVPKGKTEENSVLKSNAKHEESTNEVTDKKVSALNLEVPEDAVNEKSSVGGNGRGGALDNTSQSLNAGAKDVGLETKERKTEDRQSNTPSPPISTFSSGTSTTSDIEVLDHESVISESSVSSRQEAADSKSSLHLMQTSFQLLSTSACADYNRLDDFQKLTESCCSSDAFERIDSFSVQSLDSRSVSEINSDDELSGRASASASVAVSPSAPKTETVDALKNKSENLNDAPVLHAEEAEMEESGRSATPVNSEQPDVLVAAVQTAEEQIVREETEAQQDAIGKMLEEDTEKQELKKMIDSLTEKLEKREIQLLSTSKEKARLEEAYDNLKDEMFRMKEESSSLSSLKEEFAQRIADAEKKLQLACKERDAAKKEVKTVKEELATRLNTNETAELLKEKEEQIKGLMEEGEKLSKQQLHNSNIIKKLRAKEKERENTNTKQSKKIKELEEELQHLKQVLDGKEDLEKQHRDSIKQLNSVVERQEKDLAKLQAEVEDLEERNRSVQAALDSAYKELADLHKANATKDSEAQEAALSREMKAKEELGLALEKAQDEARQQQEALAIQVADLRLALQRAEQQAARKEDYLRQEIGELQQRLQEAESRNQELSQSVTSATRPLLRQIENLQATLGAQTSAWEKLEKNLSDRLGESQTLLAAAAERERAATEELLSNKIQMSSTESQNSLLRQENTRLQAQLEVERNRLKKMENENSRYEIELEGLKDEYAKTLEDAKKEKTLLATQLEMEKMKVEQERKKAIFVQEAAKEKDRKSFTAETVSSTPNMSRSSSISGVDMAGLQTSFLSQDDPHDHSVGPTATSGSNLYDAIRMGAGSSIIENLQSQLKLKEGEISHLQLEIGNLEKTRSIMAEELVKLTNQNDELEEKVKEIPKLRTQLKDLDQRYNTILQMYGEKAEEAEELRLDLEDVKNMYKTQIDELLKQRQN
>941984_0:000a02_{"pub_og_id":"3717503at2759","og_name":"TATA_element_modulatory_factor_1_","level_taxid":2759,"organism_taxid":"941984_0","organism_name":"Toxotes_jaculatrix","pub_gene_id":"121179480","description":"TATA_element_modulatory_factor"}
MSWFNASHLSSFAKQALTTAQKSIDRVLDIKEEDQWGDTTVMPYDDVSLPGKLSLSGGWGMTQWEGPPEEKTITPPPSSEAITTPVTRTVVDESENFFSAFLTPVDGQGVTKAQVVSVPPSKSQRRPQEKEKKNKNKEAVIQKDLETQKLAPADKSHENQTVAESQPLESESSPAAPFADTILLQPVSPVSSSSDLPCNPESKTGSVKTDIGSTASQDSKTEQSQTPSEHQVEQGTTDSSEPSAVTSELKSSTPSDPSPSPPSKEVLLEHKDSKVEDRQNDTPSPPVSAFSSGTSTTSDIEVLDHESVLSESSASSRQETGEGKAGLHLMQGSFQLLTASTCGDFPRLEDYPKLTESCGSSSDAFERIDSFSVQSLDSRSVSEVNSDDEIPGSRTLASVTAGPAPLTVSSAVCQKQEDGVVEKVGEEEEDEEEGFTETMREQSLDEMEESGRSATPVNSEQPEELTEQGQEAEASVTLSDPSSNAEEQVAPPITEEMKSVSTVQILELQKVIDELSGRLEKRESQLLAVSKDKARLEEECDNLKDEVISLKEESSTVQSLKDEFTQRIANAERKAQLACKERDIAKKEIKGLREELSTRLNSSDTMEIIREKEEQIRGLLEEGEKLSKQQLQHSNIIKKLRVKEKESDTKIAKQQKKIKEQEEELKHLQQVLDGKEEVEKQHRENIKKLNAVVERQEKELSRLQSDAEELQEKNRSLQAALDNSYKELAELHKVNASRASEAEEAALSRETQAKEQLSLALEKAQEEARIQQEALANQVADLRLALQRAEQQQARKEDYLREEISELQQRLQEAENRNQELSQSVTSATRPLLRQIENLQASLGGQTASWEKLEKNISDRLADAQAQLAVAVEKERSATEELLSIKSQLASLESQNSMLRQEKARFLTQLEAEKNKREKLEDETSREHAELENLRGEHSRMLEEAKKEKLLLTNQLEMEKMKVEQEKKKCYLAQEALKEKERKAMTHSVGEPPASSTPSLSRSSSISGDNAGLHASVLSQDDSLDHSLGTMTMSVSMSGTNLYEAARLSGGSSIIENLQSQLKLREGEITQLQLEISSLERSRSVMAEELVRLTNQNDEMEEKVKEIPKLKVQLKDLEQRHNTILQMYGEKAEEAEELRLDLEDVKNMYKTQIDELLQNQK
>30464_0:0038fc_{"pub_og_id":"3717503at2759","og_name":"TATA_element_modulatory_factor_1_","level_taxid":2759,"organism_taxid":"30464_0","organism_name":"Nothoprocta_perdicaria","pub_gene_id":"TMF1","description":"TATA_element_modulatory_factor"}
MSWFNASQLSSFAKQALSQAQKSIDRVLDIQAEEGPWADAVIPDYGDGTNSLISGGWDSSWGLNSNTEPQTQTVSPTAITKPVRRTVVDESENFFSAFLSPTDVQSIQKNPVVSKPPAKSQRPKEEVKSTLKESLHTSQLEAPVTTEGDVKDSSVAGLVDLKNFEIPEEKLESPVLKSNAQHEASTNEVTDKNVSTLNLKVPEKAVNEKSSVGSHGAGGALDSTSQSLNTGTKDMGLETKEQKTEDRQSNTPSPPISTFSSGTSTTSDIEVLDHESVISESSASSRQETADSKSSLHLMQTSFQLLSTSACADYNRLDDFQKLTESCSSSDAFERIDSFSVQSLDSRSVSEINSDDELSGKACASVSVTVIPPAPKTDMVDPEKSNCEELNDTPVLHAEEAEMEESGRSATPVNSEQPDVLIATVQADEEQAVQEDVLQQDVVENLLEEDDSEKQQLKKVIDSLNEKLEKRETQLLNTSKEKARLEEAYDNLKDEILRMKEESNSISSLKEEFAQRIADAEKKLQLACKERDAAKKEVKNVKEELATRLNCNETAELLKEKDEQIKGLMEEGEKLSKQQLHNSNIIKKLRAKEKERENTNTKQNKKIKELEEELQHLKQVLDGKEDLEKQHRESIKQLNSVVERQEKDLTKLQAEVEDLEERNRSVQAALDSAYKELADLHKANATKDSEAQEAALSREMKAKEELGLALEKAQDEARQQQEALAIQVADLRLALQRAEQQAARREDYLRQEISELQQRLQEEESRNQELSQSVTSATRPLLRQIENLQATLGAQTSSWEKLEKNLSDRLGESQALLAAAAERERAATEELLSNKVQMSSTESQNSLLRQENARLQAQLETERNRLKKMENENSRYEVELEGLKDEYAKTLEEARREKMLLTTQLEMEKMKVEQERKKAIFVQEATKEKDRKSFAVETVASTPSMSRSSSISGVDMAGLQTSFLSQDDPHDHSFGPISTSGSNLYDAIRMGAGSSIIENLQSQLKLREGEISHLQLEIGNLEKTRSIMAEELVKLTNQNDELEEKVKEIPKLRAQLKDLDQRYNTILQMYGEKAEEAEELRLDLEDVKNMYKTQIDELLKQRQN
>7116_0:0021fb_{"pub_og_id":"3717503at2759","og_name":"TATA_element_modulatory_factor_1_","level_taxid":2759,"organism_taxid":"7116_0","organism_name":"Pieris_brassicae","pub_gene_id":"123714819","description":"TATA_element_modulatory_factor-like"}
MNWFDTSGLTSLAKNALKEAQKTIDKALDIQDESDEEEDNATSSEQFAKTTFSQSANKDPSDFFSSWGLTVSSEESKECVTKEQPVVTTSPSIAHPQSLWGSFAGSFFEQSDPNDGTIVRPPKAKSMNVISDKYDSQDDLFSKSQLVMSDGNEALIKTNEYKTDDRRKSSLTNALSFVSSRNSSDSVEVLSQSLKTTPDSEGASYQSVSQSSSTGLKPNSESVEILPDSLISPSSIECLGFDSYASDKNSSISSNSSPSDGLDKKSTPIGEHLEKVETADSVSLVDDDDTMSYNSISECTAPTVLDTDEKPLSPFPKTAKLDQRKVEKDLLHGEQKVPQIIQISENSSHDGSWSDQTLNADCDSIIHENINKERKDADIEDILIEKLSDSSSFYNVNVTGDLVRSESSAFVKLDRQRHSPPGSNDSSLKDCSIKERTSPSSSGSKSDLVKIGSDRTSGHTSGDEVETATSSDIEIIPSPNGDNGHCSRSSPGKYAFRHKLDGTTSPNLVDLVLGKNLATKIRGHTRELSDASIKSNLSDESQGSENEVLMRRLSEMAEILDARENRLMEVSRNNAELVENNVHLKSQMECLLAKQESSDINTITEDYTQRLSALEKKFQQAIRDKNHLRKQLDNLKLEIAKKNATGVDALLKEKDDIILQLQEEGEKLARQELQHTNIIKKLRSKERDNEQVIKGLRDKAAEQTAELDRMKRSLASKEEVEVSQIEAVYRLTTANKKMDTELVETKSALDDTTQKLESARTSLDVARREVNELQRTVSELQKVRAAGGELEADRDRAERRVERLERDLCQLRAERTREEARWVSREEALRREVGEAREEGALRTEAPHAALLDQLAALQRAAVERDRARDAAAARLAEAETQAAKAIERERLAREESGALARRLDEAEVAGEDALRRLRELSDRFALLEGRAERLRDALDVKTRESEEAKSAYGVAAAESARRLGEMERLLEEERVALDTERKRSSILQEQLSSRGDASPPRSVLSDSLSASAWHEEPAGGAGAVAGAWATGAASALLAERDALRTHVATLTRRLQDAQNVQEQYEALLEMYGEKEEQLEELKMDLHDVTQLYKQQIDELVALRQQVRRT
>415028_0:000e34_{"pub_og_id":"3717503at2759","og_name":"TATA_element_modulatory_factor_1_","level_taxid":2759,"organism_taxid":"415028_0","organism_name":"Corapipo_altera","pub_gene_id":"TMF1","description":"TATA_element_modulatory_factor"}
MSWFNASQLSSFAKQALSQAQKSIDRVLDIQAEESPWPDAVIPDYGDGTNSLISGGWDTSSWGLSSTTEPQNQPVSPTAITKPVRRTVVDESENFFSAFLSPTDVQSIQKNPVVSKPPAKSQRPKEEVKSTLKESQHPTQLEVPVTTEAEVKDSSVAGLDLKSLDIPKEKSEENSGLKSDTKHEASTDEITDKKASARNLEEPEDAPSEKSSVGGEGAVGAPEGTSQPLGAGTKDMGLEGKERKTEDRQSNTPSPPISTFSSGTSTTSDIEVLDHESVISESSVSSRQEAADSKSSLHLMQTSFQLLSTSACADYNRLDDFQKMTESCGSSDAFERIDSFSVQSLDSRSVSEINSDDELSGRASASASAAVSPAVPKTEAVDALKNKPEVLSDAPVLHTEEAEMEESGRSATPVNSEQPDVLVAAVQAPEEQVVKEEAEAQQDAVEQAVEEDTEKQEFKKMIDSLTEKLEKREIQLLSASKEKARLEEAYDNLKDEMFRMKEESSSLSSLKEEFAQRIADAEKKLQLACKERDAAKKEVKTVKEELATRLNTNETAELLKEKEEQIKGLMEEGEKLSKQQLHNSNIIKKLRAKEKERENINTKQSKKIKELEEELQHLKQVLDGKEDLEKQHRDSIKQLNSVVERQEKDLAKLQAEVEDLEERNRSVQAALDSAYKELADLHKANATKDSEAQEAALSREMKAKEELGLALEKAQEEARQQQEALAIQVADLRLALQRAEQQAARKEDYLRQEIGELQQRLQEAESRNQELSQSVTSATRPLLRQIENLQATLGAQTSAWEKLEKNLSDRLGESQTLLAAAAERERAATEELLANKIQMSSSESQNSLLRQENTRLQAQLEVERTKLKKMENENSRYEVELEGLKDEYAKTLEDAKKEKTLLATQLEMERMKVEQERKKAILVQEAAKEKDRKSFTIETVSSTPSMSRSSSISGVEMAGLQTSFLSQDDPHDHSFGSIATSGSNLYDAIRMGAGSSIIENLQSQLKLREGEISHLQLEIGNLEKTRSIMAEELVKLTNQNDELEEKVKEIPKLRTQLKDLDQRYNTILQMYGEKAEEAEELRLDLEDVKNMYKTQIDELLRQRQN
>7130_0:0016da_{"pub_og_id":"3717503at2759","og_name":"TATA_element_modulatory_factor_1_","level_taxid":2759,"organism_taxid":"7130_0","organism_name":"Manduca_sexta","pub_gene_id":"LOC115453004","description":"TATA_element_modulatory_factor"}
MNWFDTSGLTSLAKTALKEAQKTIDKALDIQDESGDEEEEVVPAQSEPKKAVTTANTPQKDSDFFASWGLTVSAESKDGAVKEQPVVTESPSKSNSQSLWGSFAGSFFEQSRQDDAIVRPPKAKSMNVISDAKYGSQDDLFSKSQLVMSDTDAGEFKVKKDDPKVDERRGSSRSNVLSLMSSRNSSDSVEVLSHSLKTTPDSEASVHSLSSSSTGQKANSESVEILPDSLISPSSIECLGFDSYCSDKNSSVSSNMSPDVSDKKSTPIGDRTEKAETGDSVSLVADDDEDTISYNSISECTAPTVLDTDDKPISPFLKKEHKKITEKEYLNLEQTVLQQKMHISENSSNDGSWSDRTLNADNDSINLENVEEQKKEEHEDVLIEKLSDSSSFYNVNVSADMTRSESFINVEKQQCSASHSSGSSQKDSSIKERTSPNSSDSKSDLIKVGSDRTSGHTSGDELETATSSDIEIIPSPNGDNGFRNSPAKYAFKQGKFDGTTSPNLVDLVLGKSLATKIRGHNRELSEASVQSNTSDESQGSENDRLLRRLCEMAEVLEARENRLLEVNRSNAELVECNVNLKNQVETLMAKHEGGDINTITEDYTQRMSALEKKFQQAIRDKDQLRKQLDNLKSESSVRKNSSELESALKEKDEVIAQLQEEGEKLAKQQLQHSNIIKKLRAKEKDNEQVIKGLRDKIAEQTAELDRLKRSMAAKEELEVNQIEAVYRLTTANKKLETDLAETKSALDDTNQRLESSRTSLEAARKELNELQRNSAELQRRRNVQPRLEEEKRLLDEECARLRSELQQLRADMVNEEKRWLSREEVLRRELRESRELCSSLEAGAAGGAGGGGGGAEEPSAAGVLAQLAQLQRAALHREHAHHAALRTRALHTAELERSLAKAVERERISREECQTLQERLAAAEGLLRDSQFNLGTVTEQCQQYLDKTTALEQQLTSKTSEVESLQAEIVTLQQRLQETEQQLAAEKSSLEIEKKRNAILQEQLSVRGDVSPPHSLASDTLSASLWQSEEGAPSDLTAAGGATALAALAARREGEARALAAQRDLLAAQRDALRDRNAALTHALDEHQVHMRRHTHTHTHTHTRRGARERRARSRPSATSSPRSGTRCGTGTPRSRMRSTSTRYTCADTHTHTHTHTRRGAREARALMLARPPPHRSWTRCQDRNAAHGEARALAAQRDLLAAQRDALRDRNAALTHALDEHQVHMRRHTHTHTHTHTARREGEARALAASATTSPRSGTRCGTGTPRSRMRSTSTSRHSNTRSSRLSRAGPARPHARTVAPTEPGVAAIQRFGGAVSEGHGAGGTDGAATLAGEDARSLAPVHVRRAGVE
>586833_0:000ff0_{"pub_og_id":"3717503at2759","og_name":"TATA_element_modulatory_factor_1_","level_taxid":2759,"organism_taxid":"586833_0","organism_name":"Myripristis_murdjan","pub_gene_id":"tmf1","description":"TMF_TATA_bd_domain-containing_protein"}
MSWFNAAHLSSFAKQALTTAQKSIDRVLDIKEEDQWSDTVVMPYDDLPGKTPLSGGWGMTQWDEPPEEKTKIPPPSSEAITTPVTRTVVDESENFFSAFLSPGDVQGVKKTQVVSVPPAKSHRRPQEKEKKSKETVVNTDVEPPKSGAADQSQEDQEDTESQSVESESSSPAAPYPNTILLQPVSPVSSHSDHPCDSDGKTTGERVEIDASSTVCKDSETEESSSPLQHQAEQDVTDSETSGVTSEPKSSVPSDPSPSPPSKEVLLEPKDPKMEDRQNDTPSPPVSAFSSGTSTTSDIEVLDHESVLSESSASSRQETGEGKAGLHLMQGSFQLLSVSTCGDFPRLEDYPKLTESCGSSSDAFERIDSFSVQSLDSRSVSEVNSDDEIPGSRTLASVTAGPAPMAVVSSTVCQSQEEGAVGKEEEEEEEEEEGFNESMREQSVDEMEESGRSATPVNSEQPEDLTEQEQESEANVTLSGPTPEPEEQPNLPITEEMKSVSTCQILELQKVIDELSSRLEKRESQLLAVSKDKAKLEEECDNLKDEVISLKEESSTVQSLKDEFTQRIADAERKAQLACKERDIAKKEIKGMREELSTRLNSNETMEIIKEKEEQIRGLLEEGEKLSKQQLQHCNIIKKLRVKEKDSDTKITKQSKKIKEQEDELKHLQQVLDGKEEVEKQHRENIKKLNAVVERQEKELSRLQTDSEELQEKNRSLQAALDNSYKELAELHKTNASRASEAQEAALSRETQAKEQLSLALEKAQEEARIQQEALANQVADLRLAIQRAEQQQARKEDYLREEISELQQRLQEAETRNQELSQSVTSATRPLLRQIENLQASLGGQTASWEKLEKNISDRLADAQAQLAIAVEKERSASEELLAIKSQLASLESQNSLLRQEKGRLLGQLDAEKSKREKLEDESSREHVELENLQGEHSRMLEEAKKEKLLLTNQLEMEKMKVEQEKKKCYLAQETLKEKERKAMTHSVGEPPASSTPSLSRSSSISGVDNAGLHTSMLSQDDPLDHSLGSMSMSLTGTNLYEVARLSGGSSIIENLQSQLKLREGEIAQLQLEISSLERSRSVMAEELVRLTNQNDEMEDKVKEIPKLRIQLKDLEQRHNTILQMYGEKAEEAEELRLDLEDVKNMYKTQIDELLQNQK
>9601_0:000e4e_{"pub_og_id":"3717503at2759","og_name":"TATA_element_modulatory_factor_1_","level_taxid":2759,"organism_taxid":"9601_0","organism_name":"Pongo_abelii","pub_gene_id":"TMF1","description":"TATA_element_modulatory_factor_isoform_X1"}
MSWFNASQLSSFAKQALSQAQKSIDRVLDIQEEEPSIWAETIPYGEPGISSPVSGGWDTSTWGLKSNTEPQSPPIASPKAITKPVRRTVVDESENFFSAFLSPTDVQTIQKSPVVSKPPAKSQRPEEEVKSSLHESLHIGQSRIPETTESQVKDSSLCVSGETLAAGTSSPKTEGKHEETVNKESDMKVPTVSLKVSESVIDVKTTTESISNMSTQSLTAETKDIALEPKEQKHEDRQSNTPSPPVSTFSSGTSTTSDIEVLDHESVISESSASSRQETTDSKSSLHLMQTSFQLLSASACPEYNRLDDFQKLTESCCSSDAFERIDSFSVQSLDSRSVSEINSDDELSGKGYALVPIIVNSSTPKSKTVESAEGKSEEVNETLVIPTEEAEMEESGRSATPVNCEQPDILVSSTPINEGQTVLDKVAEQCEPAESQPEALSEKEDVCKVTLTVEFLNEKLEKREAQLLSLSKEKALLEEAFDNLKDEMFRVKEESSSISSLKDEFTQRIAEAEKKVQLACKERDAAKKEIKNIKEELATRLNSSETADLLKEKDEQIRGLMEEGEKLSKQQLHNSNIIKKLRAKDKENENMVAKLNKKVKELEEELQHLKQVLDGKEEVEKQHRENIKKLNSVVECQEKDLGCLQVDMDELEEKNRSIQAALDSAYKELTDLHKANAAKDSEAQEAALSREMKAKEELSAALEKAQEEARQQQETLAIQVGDLRLALQRTEQAAARKEDYLRHEIGELQQRLQEAENRNQELSQSVSSTTRPLLRQIENLQATLGSQTSSWEKLEKNLSDRLGESQTLLAAAVERERAATEELLANKIQMSSMESQNSLLRQENRRFQAQLESEKNRLCKLEDENNRYQVELENLKDEYVRTLEETRKEKTLLNSQLEMERMKVEQERKKAIFTQEAIKEKERKPFSVSSTPTMSRSSSISGVDMAGLQTSFLSQDESHDHSFGPMSVSANGSNLYDAVRMGAGSSIIENLQSQLKLREGEITHLQLEIGNLEKTRSIMAEELVKLTNQNDELEEKVKEIPKLRTQLRDLDQRYNTILQMYGEKAEEAEELRLDLEDVKNMYKTQIDELLRQRLS
>9531_0:004d57_{"pub_og_id":"3717503at2759","og_name":"TATA_element_modulatory_factor_1_","level_taxid":2759,"organism_taxid":"9531_0","organism_name":"Cercocebus_atys","pub_gene_id":"TMF1","description":"TMF_TATA_bd_domain-containing_protein"}
MSWFNASQLSSFAKQALSQAQKSIDRVLDIQEEEPSIWAETIPYGEPGISSPVSGGWDTSTWGLKSNTEPQSPPIASPKAITKPVRRTVVDESENFFSAFLSPTDVQTIQKSPVVSKPPAKSQRPEEEVKSSLHESLHIGQSRTPETTESQVKDSLCVSGETLAAGTSSPKTEGKHEETVNKESDMKVPTVSLKVSESVIDAKTTTESISNMSTQSLTAETKDMALEPKEQKHEDRQSNTPSPPVSTFSSGTSTTSDIEVLDHESVISESSASSRHETTDSKSSLHLMQTSFQLLSASACPEYNRLDDFQKLTESCCSSDAFERIDSFSVQSLDSRSVSEINSDDELSGKGYALVPITVNSSAPKSKTVESAEGKSEEVNETLVIPTEEAEMEESGRSATPVNCEQPDILVSSTPINEGHTVLDRVAEQCEPAESQPEALSEKEDVCKTVEFLNEKLEKREAQLLSLSKEKALLEEAYDNLKDEMFRVKEESSSISSLKDEFTQRIAEAEKKVQLACKERDAAKKEIKNIKEELATRLNSSETADLLKEKDEQIRGLMEEGEKLSKQQLHNSNIIKKLRAKDKENENMVAKLNKKVKELEEELQHLKQVLDGKEEVEKQHRENIKKLNSVVERQEKDLGRLQVDMDELEEKNRSIQAALDSAYKELTDLHKANAAKDSEAQEAALSREMKAKEELSAALEKAQEEARQQQETLAIQVGDLRLALQRTEQAAARKEDYLRHEISELQQRLQEAENRNQELSQSVSSTTRPLLRQIENLQATLGSQTSSWEKLEKNLSDRLGESQTLLAAAVERERAATEELLANKIQMSSMESQNSLLRQENSRFQAQLESEKNRLCKLEDENNRYQVELENLKDEYVRTLEETRKEKTLLNSQLEMERMKVEQERKKAIFTQEAIKEKERKPFSVSSTPTMSRSSSISGVDMAGLQTSFLSQDESHDHSFGPMSVSANGSNLYDAVRMGAGSSIIENLQSQLKLREGEITHLQLEIGNLEKTRSIMAEELVKLTNQNDELEEKVKEIPKLRTQLRDLDQRYNTILQMYGEKAEEAEELRLDLEDVKNMYKTQIDELLRQRLS
>56723_0:001407_{"pub_og_id":"3717503at2759","og_name":"TATA_element_modulatory_factor_1_","level_taxid":2759,"organism_taxid":"56723_0","organism_name":"Labrus_bergylta","pub_gene_id":"tmf1","description":"TMF_TATA_bd_domain-containing_protein"}
MSWFNTSHLSSFAKQALTTAQKSIDRVLDIKEEDQWGDTVVMPYDDVTIPEKLSLSGGWGMTQWEAPPEEKTTTPPTSSEAITTPVTRTVVDETENFFSAFLPPGDVQVVPKSQVVSVPPTKSQRRPREKEEKNIEAVVQKEEETDESALADESTENQRAFEIQPADPESSSPTPTYADTILLEPVSPAYSSSDSACNTDIKESSLETDVSLKESENSITEPPQSPCDLQIEQETIDSSDPSAVNSGTISSTSPNSSPSPSAKEGLVEHKDSKVEDRQSDTPSPPVSAFSSGTSTTSDIEVLDHESVLSESSASSRQETGEGKAGLHLMQGSFQLLSASTCGDFPRLEDYSKLTESCGSSSDAFERIDSFSVQSLDSRSVSEVNSDDEIPGSRTLASVTAGPAPLTVSSAVCEKQDDGLVEKVEEGKDEEEDSFTEPMREQSLDEMEESGRSATPVNSEQPEELTEQESEANATLSDATCVAGETIIPPITEDMKGFSTAQILELQKVIDELSGRLEKRESQLLAVSKDKARLEEECDNLKDEVVTLKEESSTVQSLKEEFTQRIADTERKAQLACKERDIAKKEIKGLREELSTRLNSSDTMEIIREKEEQIRGLLEEGEKLSKQQLQHSNIIKKLRAKEKESDTKITKQQKKIKELDEELRQLQQVLDGKEEVEKQHRENIKKLNAVVERQEKEQSRLQTDSEELQEKNRSIQAALDSCYKELAELHKVNASKASQAEEVALSMEIQAKEQLSLTLEKAQEEARLQQEALADQVADLRVALQRAEQQQARKEDYLREEITELQQRLQEAETRNQELSQSVTSATRPLLRQIENLQASLGGQTASWEKLEKSISDRLADAQAQLAVAVQKERSATEELLSIKSQLASLESQNSLLRQEKARVLAQVDAEKNKREKLEDDSSREHVELENLRGEHIRMLEDAKKEKLLLTNQLEMEKMKVEQEKKKCYLAQEALKEKERKAVIHSVEPPASSTPSLSRSSSISGADNTGLHAPVLSQDDSLDHSLSTMTMSMSMNGTNLYEAARLSGGSSIIENLQSQLKLREGEIAQLQLEISALERSRSVMAEELVRLTNQNDDMDEMVKEIPKLKIQLKELEQRHNTILQMYGEKAEEAEELRLDLEDVKNMYKIQIDELLKNQK
>164674_0:001f7e_{"pub_og_id":"3717503at2759","og_name":"TATA_element_modulatory_factor_1_","level_taxid":2759,"organism_taxid":"164674_0","organism_name":"Empidonax_traillii","pub_gene_id":"TMF1","description":"TATA_element_modulatory_factor"}
MSWFNASQLSSFAKQALSQAQKSIDRVLDIQAEESPWPDAVIPDYGDGTNSLISGGWDTSSWGLSSAAEPQNQPVSPTAITKPVRRTVVDESENFFSAFLSPTDVQSIQKNPVVSKPPAKSQRPKEEVKSTLKESQCPSQLEVPVTTEAEVKDSSVAVLDLKSLDIPKETSEENAGLKSDTKHEASTDEVTDKKALNLEEGEDAPSEKSSVGGEGAVGAPEGTSQPLDAGTKDMGLEGKERKTEDRQSNTPSPPISTFSSGTSTTSDIEVLDHESVISESSVSSRQEAADSKSSLHLMQTSFQLLSTSACADYNRLDDFQKMTESCGSSDAFERIDSFSVQSLDSRSVSEINSDDELSGRASASAAVSPAVPKAETVDAPKNKPEISSDAPVLHPEEAEMEESGRSATPVNSEQPDVLVAAVQSPEEQVVKEEAEPQQGAVEQVVPEDTEKQEFKKMVDSLTEKLEKREIQLLSASKEKARLEEAYDNLKDEMFRMKEESSSLSSLKEEFAQRIADAEKKLQLACKERDAAKKEVKTVKEELATRLNTNETAELLKEKEEQIKGLMEEGEKLSKQQLHNSNIIKKLRAKEKERENINTKQSKRIKELEEELQHLKQVLDGKEDLEKQHRDSIKQLNSVVERQEKDLAKLQAEVEDLEERNRSVQAALDSAYKELADLHKANATKDSEAQEAALSREMKAKEELGLALEKAQEEARQQQEALAIQVADLRLALQRAEQQAARKEDYLRQEIGELQQRLQEAESRNQELSQSVTSATRPLLRQIENLQATLGAQTSAWEKLEKNLSDRLGESQTLLAAAAERERAATEELLANKIQMSSSESQNSLLRQENTRLQAQLEVERTKLKKMENENSRYEVELEGLKDEYAKTLEDAKKEKALLATQLEMERMKVEQERKKAILVQEAAKEKDRKSFTIETVSSTPSMSRSSSISGVEMAGLQTSLLSQDDSHDHSFGPIATSGSNLYDAIRMGAGSSIIENLQSQLKLREGEISHLQLEIGNLEKTRSIMAEELVKLTNQNDELEEKVKEIPKLRTQLKDLDQRYNTILQMYGEKAEEAEELRLDLEDVKNMYKTQIDELLKQRQN
>187382_0:001dc1_{"pub_og_id":"3717503at2759","og_name":"TATA_element_modulatory_factor_1_","level_taxid":2759,"organism_taxid":"187382_0","organism_name":"Chlamydotis_macqueenii","pub_gene_id":"TMF1","description":"LOW_QUALITY_PROTEIN:_TATA_element_modulatory_factor"}
SSFAKQALSQAQKSIDRVLDIQAEESSWPDAVIPDYGDGTSSLISGGWDTSSWGLTSNTEPQNQPVSPTAITKPVRRTVVDESENFFSAFLSPTDVQNIQKSPVVSKPPAKSQRPKEEVKSALKESQHPSQLDVPVTTEAEVKDSSAAVLVDLKNLDTPKEKLEENSVLKSNAKPEESTNEVTDKKVSALNLEAPEDALHEKASVGEDGTGGAADSTSQSLNAGTKDMGLETKERKTEDRQSNTPSPPVSTFSSGTSTTSDIEVLDHESVISESSISSRQEAADSKSSLHLMQTSFQLLSTSACADYNRLDDFQKMTESCCSSDAFERIDSFSVQSLDSRSVSEINSDDELSGKASASASVAVSPSAPKTEPVDALKNKSEDLNDTSVSHAEEAEMEESGRSATPVNSEQPDVLVAAVQTVEEQIVKEETEPQQDAAEKLLEEDTEKQDLKKVIDSLTEKLEKREIQLLSTSKEKACLEEAYDNLKDEMFRMKEESSSLSSLKEEFAQRIADAEKKLQLACKERDAAKKEVKTVKEELATRLNTNETAELLKEKEEQIKGLMEEGEKLSKQQLHNSNIIKKLRAKEKERENTNTKQNKKIKELEEELQHLKQVLDGKEDLEKQHRDSIKQLNSVVERQEKDLAKLQVEVEDLEERNRSVQAALDSAYKELADLHKANATKDSEAQEAALSREMKAKEELGLALEKAQDEARQQQEALAIQVADLRLALQRAEQQAARKEDYLRQEIGELQQRLQEAENRNQELSQSVTSATRPLLRQIENLQATLGAQTSSWEKLEKNLSDRLGESQTLLAAAAERERAATEELLSNKIQMSSTESQNSLLRQENTRLQAQLEMERNRVKKMESENSRYEVELEELKDEYAKTLEDAKKEKTLLATQLEMEKMKVEQERKKAIFVQEAAKEKDRKSFTVETVSSTPTMSRSSSISGVDMAGLQTSFLSQDDPHDHSFGPIAPSGSNLYDAIRMGAGSSIIENLQSQLKLREGEVSHLQVLLISYNQTQHL
>9541_0:000b0d_{"pub_og_id":"3717503at2759","og_name":"TATA_element_modulatory_factor_1_","level_taxid":2759,"organism_taxid":"9541_0","organism_name":"Macaca_fascicularis","pub_gene_id":"TMF1","description":"TMF_TATA_bd_domain-containing_protein"}
MSWFNASQLSSFAKQALSQAQKSIDRVLDIQEEEPSIWAETIPYGEPGISSPVSGGWDTSTWGLKSNTEPQSPPIASPKAITKPVRRTVVDESENFFSAFLSPTDVQTIQKSPVVSKPPAKSQRPEEEVKSSLHESLHIGQSRTPETTESQVKDSLCVSGETLAAGTSSPKTEGKHEETVNKESDMKVPTVSLKVSESVIDAKTTMESISNMSTQSLTAETKDMALEPKEQKHEDRQSNTPSPPVSTFSSGTSTTSDIEVLDHESVISESSASSRQETTDSKSSLHLMQTSFQLLSASACPEYNRLDDFQKLTESCCSSDAFERIDSFSVQSLDSRSVSEINSDDELSGKGYALVPITVNSSTPKSKTVESAEGKSEEVNETLVIPTEEAEMEESGRSATPVNCEQPDILVSSTPINEGHTVLDRVAEQCEPAESQPEALSEKEDVCKVTLTVEFLNEKLEKREAQLLSLSKEKALLEEAYDNLKDEMFRVKEESSSISSLKDEFTQRIAEAEKKVQLACKERDAAKKEIKNIKEELATRLNSSETADLLKEKDEQIRGLMEEGEKLSKQQLHNSNIIKKLRAKDKENENMVAKLNKKVKELEEELQHLKQVLDGKEEVEKQHRENIKKLNSVVERQEKDLGRLQVDMDELEEKNRSIQAALDSAYKELTDLHKANAAKDSEAQEAALSREMKAKEELSAALEKAQEEARQQQETLAIQVGDLRLALQRTEQAAARKEDYLRHEISELQQRLQEAENRNQELSQSVSSTTRPLLRQIENLQATLGSQTSSWEKLEKNLSDRLGESQTLLAAAVERERAATEELLANKIQMSSMESQNSLLRQENSRFQAQLESEKNRLCKLEDENNRYQVELENLKDEYVRTLEETRKEKTLLNSQLEMERMKVEQERKKAIFTQEAIKEKERKPFSVSSTPTMSRSSSISGVDMAGLQTSFLSQDESHDHSFGPMSVSANGSNLYDAVRMGAGSSIIENLQSQLKLREGEITHLQLEIGNLEKTRSIMAEELVKLTNQNDELEEKVKEIPKLRTQLRDLDQRYNTILQMYGEKAEEAEELRLDLEDVKNMYKTQIDELLRQRLS
>1737458_0:002423_{"pub_og_id":"3717503at2759","og_name":"TATA_element_modulatory_factor_1_","level_taxid":2759,"organism_taxid":"1737458_0","organism_name":"Cebus_capucinus_imitator","pub_gene_id":"TMF1","description":"TATA_element_modulatory_factor"}
MSWFNASQISSFAKQALSQAQKSIDRVLDIQEEEPSVWAETIPYGEPGISPPVSGGWDTSTWGLKSNTEPQSPPIASPKAITKPVRRTVVDESENFFSAFLSPTDVQTIQKSPVVSKPPAKSQRPEEEVKSSLHESLHIGQSRTPETTESQVKDSSLCVSGETLAAGTSSPKTEGKHEETVNKELDMKMPTVCLKVSEGVIDVKTTTESISNMSTQSLTAETKDMALEPKEQKQEDRQSNTPSPPVSTFSSGTSTTSDIEVLDHESVISESSASSRQETTDSKSSLHLMQTSFQLLSTSACPEYNRLDDFQKLTESCCSSDAFERIDSFSVQSLDSRSVSEINSDDELSGKGYALVPIIVNSSTPKSKTVESAEGKSEEVNETLVIPTEETEMEESGRSATPVNCEQPDILVSSTPINEGQTVLDKVTEQCKSAESQPEALSEKEDVCKTVEFLNEKLEKREAQLLSLSKEKALLEEAYDNLKDEMFRVKEESSSISSLKDEFTQRIAEAEKKVQLACKERDAAKKEIKNIKEELATRLNSSETADLLKEKDEQIRGLMEEGEKLSKQQLHNSNIIKKLRAKDKENENMIAKLNKKVKELEEELQHLKQVLDGKEEVEKQHRENIKKLNSVVERQEKDLGRLQVDMDELEEKNRSIQAALDSAYKELTDLHKANAAKDSEAQEAALSREMKAKEELSAALEKAQEEAHQQQETLAIQVGDLRLALQRAEQAAARKEDYLRHEIGELQQRLQEAENRNQELSQSVSSTTRPLLRQIENLQATLGSQTSSWEKLEKNLSDRLGESQTLLAAAVEREHAATEELLANKIQMSSMESQNSLLRQENSRFQAQLESEKNRLRKLEDENNRYQVELENLKDEYVRTLEETRKEKTLLNSQLEMERMKVEQEKKKAIFTQEAIKEKERKPFSVSSTPTMSRSSSISGVDMAGLQTSFLSQDESHDHSFGPMSVSANGSNLYDAIRMGAGSSIIENLQSQLKLREGEITHLQVLEKLNLLWK
>9565_0:000bda_{"pub_og_id":"3717503at2759","og_name":"TATA_element_modulatory_factor_1_","level_taxid":2759,"organism_taxid":"9565_0","organism_name":"Theropithecus_gelada","pub_gene_id":"TMF1","description":"TATA_element_modulatory_factor_isoform_X1"}
MSWFNASQLSSFAKQALSQAQKSIDRVLDIQEEEPSIWAETIPYGEPGISSPVSGGWDTSTWGLKSNTEPQSPPIASPKAITKPVRRTVVDESENFFSAFLSPTDVQTIQKSPVVSKPPAKSQRPEEEVKSSLHESLHIGQSRTPETTESQVKDSLCVSGETLAAGTSSPKTEGKHEETVNKESDMKVPTVSLKVSESVIDAKTTTESISNMSTQSLTAETKDMALEPKEQKHEDRQSNTPSPPVSTFSSGTSTTSDIEVLDHESVISESSASSRQETTDSKSSLHLMQTSFQLLSASACPEYNRLDDFQKLTESCCSSDAFERIDSFSVQSLDSRSVSEINSDDELSGKGYALVPITVNSSTPKSKTVESAEGKSEEVNETLVIPTEEAEMEESGRSATPVNCEQPDILVSSTPINEGHTVLDRVAEQCEPAESQPEALSEKEDVCKVTLTVEFLNEKLEKREAQLLSLSKEKALLEEAYDNLKDEMFRVKEESSSISSLKDEFTQRIAEAEKKVQLACKERDAAKKEIKNIKEELATRLNSSETADLLKEKDEQIRGLMEEGEKLSKQQLHNSNIIKKLRAKDKENENMVAKLNKKVKELEEELQHLKQVLDGKEEVEKQHRENIKKLNSVVERQEKDLGRLQVDMDELEEKNRSIQAALDSAYKELTDLHKANAAKDSEAQEAALSREMKAKEELSAALEKAQEEARQQQETLAIQVGDLRLALQRTEQAAARKEDYLRHEISELQQRLQEAENRNQELSQSVSSTTRPLLRQIENLQATLGSQTSSWEKLEKNLSDRLGESQTLLAAAVERERAATEELLANKIQMSSMESQNSLLRQENSRFQAQLESEKNRLCKLEDENNRYQVELENLKDEYVRTLEETRKEKTLLNSQLEMERMKVEQERKKAIFTQEAIKEKERKPFSVSSTPTMSRSSSISGVDMAGLQTSFLSQDESHDHSFGPMSVSANGSNLYDAVRMGAGSSIIENLQSQLKLREGEITHLQLEIGNLEKTRSIMAEELVKLTNQNDELEEKVKEIPKLRTQLRDLDQRYNTILQMYGEKAEEAEELRLDLEDVKNMYKTQIDELLRQRLS
>9238_0:002b7b_{"pub_og_id":"3717503at2759","og_name":"TATA_element_modulatory_factor_1_","level_taxid":2759,"organism_taxid":"9238_0","organism_name":"Pygoscelis_adeliae","pub_gene_id":"TMF1","description":"TATA_element_modulatory_factor"}
MSTRSPRAATAQRGGANTDKKLRKPRQHTRYPVGVTSAVALLRGWHCASYPCFSRRYYFAEGLTGDKNGSVNKKGKRTNSLISGGWDTSSWGLSSNTEPQNQPISPTAITKPVRRTVVDESENFFSAFLSPTDVQSIQKNPVVSKPPAKSQRPKEEVKSTLKESQHPSQLEVPVTTEAEVKDSSVAGLVDLKNLNVPKEKIEENSVLKSNAKPEESTNEVTDKKASALNVEVPEDALHEKSSVGGGGTGGAPESTSQPLNAGTKDMGLEAKERKTEDRQSNTPSPPVSTFSSGTSTTSDIEVLDHESVISESSVSSRQEAADSKSSLHLMQTSFQLLSTSACVDYNRLDDFQKMTESCCSSDAFERIDSFSVQSLDSRSVSEINSDDELSGRASASASVAVSPSAPKTETVDALKNISENLNDTPVLHAEEAEMEESGRSATPVNSEQPDVLVATVQTVEEQIVKEETEPQQGAVEKLLEEDTEKQELKKMIDSLTEKLEKREIQLLSTSKEKARLEEAYDNLKDEMFRMKEESSSLSSLKEEFAQRIADAEKKLQLACKERDAAKKEVKTVKEELATRLNTNETAELLKEKEEQIKGLMEEGEKLSKQQLHNSNIIKKLRAKEKERENINTKQNKKIKELEEELQHLKQVLDGKEDLEKQHRDSIKQLNSVVERQEKDLAKLQAEVEDLEERNRSVQAALDSAYKELADLHKANATKDSEAQEAALSREMKAKEELGLALEKAQDEARQQQEALAIQVADLRLALQRAEQQAARKEDYLRQEIGELQQRLQEAESRNQELSQSVTSATRPLLRQIENLQATLGAQTSAWEKLEKNLSDRLGESQTLLAAAAERERAATEELLSNKIQMSSTESQNSLLRQENTRLQAQLEVERNRLKKMENENSRYEVELEGLKDEYAKTLEDAKKEKTLLATQLEMEKMKVEQERKKAIFVQEAAKEKDRKSFTVETVSSTPTISRSSSISGVDMAGLQTSFLSQDDPHDHSFGPIATSGSNLYDAIRMGAGSSIIENLQSQLKLREGEISHLQLEIGNLEKTRSIMAEELVKLTNQNDELEEKVKEIPKLRAQLKDLDQRYNTILQMYGEKAEEAEELRLDLEDVKNMYKTQIDELLKQRQN
>198806_0:001ad9_{"pub_og_id":"3717503at2759","og_name":"TATA_element_modulatory_factor_1_","level_taxid":2759,"organism_taxid":"198806_0","organism_name":"Calidris_pugnax","pub_gene_id":"TMF1","description":"TATA_element_modulatory_factor"}
MSWFNASQLSSFAKQALSQAQKSIDRVLDIQAEESPWPDAVIPDYGDGTNSLISGGWDTSSWGLSSNTEPQNQPVSPTAITKPVRRTVVDESENFFSAFLSPTDVQSIQKNPVVSKPPAKSQRPKEEVKSTLKESQHPSQVEVPVTTEAEVKDSSVAGLVDLKNLDIPKEKLEENSVLKSNAKHEESTNEVADKKVSALNLEVPEDALNEKSRAGGDGTGGARDSTSQPLNAGTKEVGLETKERKTEDRQSNTPSPPVSTFSSGTSTTSDIEVLDHESVISESSVSSRQEAADSKSSLHLMQTSFQLLSTSACADYNRLDDFQKMTESCCSSDAFERIDSFSVQSLDSRSVSEINSDDELSGRASASASVAVSPSVPKTEMVDALKNKSENLNDAPVLHAEEAEMEESGRSATPVNSEQPDVLVATVQTVEEQIVEEEPEPQQDAAEKLLEEDTEKQELKKMIDSLTEKLEKREIQLLSTSKEKARLEEAYDNLKDEMFRMKEESSSLSSLKEEFAQRIADAEKKLQLACKERDAAKKEVKTVKEELATRLNSNETAELLKEKEEQIKGLMEEGEKLSKQQLHNSNIIKKLRAKEKERENTNTKQNKKIKELEEELQHLKQVLDGKEDLEKQHRDSIKQLNSVVERQEKDLAKLQAEVEDLEERNRSVQAALDSAYKELADLHKANATKDSEAQEAALSREMKAKEELGLALEKAQDEARQQQEALAIQVADLRLALQRAEQQAARKEDYLRQEISELQQRLQEAESRNQELSQSVTSATRPLLRQIENLQATLGAQTSAWEKLEKNLSDRLGESQTLLAAAAERERAATEELLSNKIQMSSAESQNSLLRQENTRLQAQLEVERNKLKKIEDENSRYEVELEGLKDEYAKTLEDAKKEKALLATQLEMEKMKVEQERKKAVFVQEAAKEKDRKSFTVETVSSTPTMSRSSSISGVDMAGLQTSFLSQDDPHDHSFGPIATSGSNLYDAIRMGAGSSIIENLQSQLKLREGEISHLQLEIGNLEKTRSIMAEELVKLTNQNDELEEKVKEIPKLRAQLKDLDQRYNTILQMYGEKAEEAEELRLDLEDVKNMYKTQIDELLKQRQN
>37040_0:00020e_{"pub_og_id":"3717503at2759","og_name":"TATA_element_modulatory_factor_1_","level_taxid":2759,"organism_taxid":"37040_0","organism_name":"Gavia_stellata","pub_gene_id":"LOC104255479","description":"TATA_element_modulatory_factor-like"}
EKLSKQQLHNSNIIKKLRAKEKERENINTKQNKKIKELEEELQHLKQVLDGKEDLEKQHRDSIKQLNSVVERQEKDLAKLQAEVEDLEERNRSVQAALDSAYKELADLHKANATKDSEAQEAALSREMKAKEELGLALEKAQDEARQQQEALAIQVADLRLALQRAEQQAARKEDYLRQEISELQQRLQEAESRNQELSQSVTSATRPLLRQIENLQATLGAQTSAWEKLEKNLSDRLGESQTLLAAAAERERAATEELLSNKIQMSSTESQNSLLRQENTRLQAQLEVERNRLKKMENENSRYEVELEGLKDEYAKTLEDAKKEKTLLATQLEMEKMKVEQERKKAIFVQEAAKEKDRKSFTVETVSSTPTMSRSSSISGVDMAGLQTSFLSQDDPHDHSFGPIATSGSNLYDAIRMGAGSSIIENLQSQLKLREGEISHLQLEIGNLEKTRSIMAEELVKLTNQNDELEEKVKEIPKLRAQLKDLDQRYNTILQMYGEKAEEAEELRLDLEDVKNMYKT
>37040_0:002ff9_{"pub_og_id":"3717503at2759","og_name":"TATA_element_modulatory_factor_1_","level_taxid":2759,"organism_taxid":"37040_0","organism_name":"Gavia_stellata","pub_gene_id":"LOC104253247","description":"TATA_element_modulatory_factor-like"}
TNSLISGGWDTSSWGLSSNTEPQNQPISPTAITKPVRRTVVDESENFFSAFLSPTDVQSIQKNPVVSKPPAKSQHPKEEVKSTLKESQHPSQLEVPETTEAEVKDSSVPGLVDLKNLDIPKEKLEENSVLKSNTKPKESTNEVTDKKVSALNLEVPGDALNEKSSVGGDGTGGAPDSTSQPLNAGTKDMGLETKERKTEDRQSNTPSPPISTFSSGTSTTSDIEVLDHESVISESSVSSRQEAADSKSSLHLMQTSFQLLSTSACADYNRLDDFQKMTESCCSSDAFERIDSFSVQSLDSRSVSEINSDDELPGRASASASVAVSPSAPKTETVDALKNKSENLNDTPVLHAEEAEMEESGRSATPVNSEQPDVLVATAQTVEEQIVKEETEPQQDAVEKLLEDDAEKQDLKKMIDSLTEKLEKREIQLLSTSKEKARLEEAYDNLKDEMFRMKEESSSLSSLKEEFAQRIADAEKKLQLACKERDAAKKEVKTVKEELATRLNTNETAELLKEKEEQIKGLMEE
>9544_0:000b39_{"pub_og_id":"3717503at2759","og_name":"TATA_element_modulatory_factor_1_","level_taxid":2759,"organism_taxid":"9544_0","organism_name":"Macaca_mulatta","pub_gene_id":"TMF1","description":"TMF1"}
MSWFNASQLSSFAKQALSQAQKSIDRVLDIQEEEPSIWAETIPYGEPGISSPVSGGWDTSTWGLKSNTEPQSPPIASPKAITKPVRRTVVDESENFFSAFLSPTDVQTIQKSPVVSKPPAKSQRPEEEVKSSLHESLHIGQSRTPETTESQVKDSLCVSGETLAAGTSSPKTEGKHEETVNKESDMKVPTVSLKVSESVIDAKTTMESISNMSTQSLTAETKDMALEPKEQKHEDRQSNTPSPPVSTFSSGTSTTSDIEVLDHESVISESSASSRQETTDSKSSLHLMQTSFQLLSASACPEYNRLDDFQKLTESCCSSDAFERIDSFSVQSLDSRSVSEINSDDELSGKGYALVPITVNSSTPKSKTVESAEGKSEEVNETLVIPTEEAEMEESGRSATPVNCEQPDILVSSTPINEGHTVLDRVAEQCEPAESQPEALSEKEDVCKVTLTVEFLNEKLEKREAQLLSLSKEKALLEEAYDNLKDEMFRVKEESSSISSLKDEFTQRIAEAEKKVQLACKERDAAKKEIKNIKEELATRLNSSETADLLKEKDEQIRGLMEEGEKLSKQQLHNSNIIKKLRAKDKENENMVAKLNKKVKELEEELQHLKQVLDGKEEVEKQHRENIKKLNSVVERQEKDLGRLQVDMDELEEKNRSIQAALDSAYKELTDLHKANAAKDSEAQEAALSREMKAKEELSAALEKAQEEARQQQETLAIQVGDLRLALQRTEQAAARKEDYLRHEISELQQRLQEAENRNQELSQSVSSTTRPLLRQIENLQATLGSQTSSWEKLEKNLSDRLGESQTLLAAAVERERAATEELLANKIQMSSMESQNSLLRQENSRFQAQLESEKNRLCKLEDENNRYQVELENLKDEYVRTLEETRKEKTLLNSQLEMERMKVEQERKKAIFTQEAIKEKERKPFSVSSTPTMSRSSSISGVDMAGLQTSFLSQDESHDHSFGPMSVSANGSNLYDAVRMGAGSSIIENLQSQLKLREGEITHLQLEIGNLEKTRSIMAEELVKLTNQNDELEEKVKEIPKLRTQLRDLDQRYNTILQMYGEKAEEAEELRLDLEDVKNMYKTQIDELLRQRLS
>9606_0:000e07_{"pub_og_id":"3717503at2759","og_name":"TATA_element_modulatory_factor_1_","level_taxid":2759,"organism_taxid":"9606_0","organism_name":"Homo_sapiens","pub_gene_id":"TMF1","description":"TMF1"}
MSWFNASQLSSFAKQALSQAQKSIDRVLDIQEEEPSIWAETIPYGEPGISSPVSGGWDTSTWGLKSNTEPQSPPIASPKAITKPVRRTVVDESENFFSAFLSPTDVQTIQKSPVVSKPPAKSQRPEEEVKSSLHESLHIGQSRTPETTESQVKDSSLCVSGETLAAGTSSPKTEGKHEETVNKESDMKVPTVSLKVSESVIDVKTTMESISNTSTQSLTAETKDIALEPKEQKHEDRQSNTPSPPVSTFSSGTSTTSDIEVLDHESVISESSASSRQETTDSKSSLHLMQTSFQLLSASACPEYNRLDDFQKLTESCCSSDAFERIDSFSVQSLDSRSVSEINSDDELSGKGYALVPIIVNSSTPKSKTVESAEGKSEEVNETLVIPTEEAEMEESGRSATPVNCEQPDILVSSTPINEGQTVLDKVAEQCEPAESQPEALSEKEDVCKVTLTVEFLNEKLEKREAQLLSLSKEKALLEEAFDNLKDEMFRVKEESSSISSLKDEFTQRIAEAEKKVQLACKERDAAKKEIKNIKEELATRLNSSETADLLKEKDEQIRGLMEEGEKLSKQQLHNSNIIKKLRAKDKENENMVAKLNKKVKELEEELQHLKQVLDGKEEVEKQHRENIKKLNSMVERQEKDLGRLQVDMDELEEKNRSIQAALDSAYKELTDLHKANAAKDSEAQEAALSREMKAKEELSAALEKAQEEARQQQETLAIQVGDLRLALQRTEQAAARKEDYLRHEIGELQQRLQEAENRNQELSQSVSSTTRPLLRQIENLQATLGSQTSSWEKLEKNLSDRLGESQTLLAAAVERERAATEELLANKIQMSSMESQNSLLRQENSRFQAQLESEKNRLCKLEDENNRYQVELENLKDEYVRTLEETRKEKTLLNSQLEMERMKVEQERKKAIFTQETIKEKERKPFSVSSTPTMSRSSSISGVDMAGLQTSFLSQDESHDHSFGPMPISANGSNLYDAVRMGAGSSIIENLQSQLKLREGEITHLQLEIGNLEKTRSIMAEELVKLTNQNDELEEKVKEIPKLRTQLRDLDQRYNTILQMYGEKAEEAEELRLDLEDVKNMYKTQIDELLRQSLS
>60711_0:00180a_{"pub_og_id":"3717503at2759","og_name":"TATA_element_modulatory_factor_1_","level_taxid":2759,"organism_taxid":"60711_0","organism_name":"Chlorocebus_sabaeus","pub_gene_id":"TMF1","description":"TMF_TATA_bd_domain-containing_protein"}
MSWFNASQLSSFAKQALSQAQKSIDRVLDIQEEEPSIWAETIPYGEPGISSPVSGGWDTSTWGLKSNTEPQSPPIASPKAITKPVRRTVVDESENFFSAFLSPTDVQTIQKSPVVSKPPAKSQRPEEEVKSSLHESLHIGQSRTPETTESQVKDSLCVSGETLAAGTSSPKTEGKREETVNKESDMKVPTVSLKVSESVIDAKTTTESISNMSTQSLTAETKDMALEPKEQKHEDRQSNTPSPPVSTFSSGTSTTSDIEVLDHESVISESSASSRQETTDSKSSLHLMQTSFQLLSASACPEYNRLDDFQKLTESCCSSDAFERIDSFSVQSLDSRSVSEINSDDELSGKGYALVPITVNSSTPKSKTVESAEGKSEEVNETLVIPTEEAEMEESGRSATPVNCEQPDILVSSTPINEGHTVLDRVAEQCEPAESQPEALSEKEDVCKVTLTVEFLNEKLEKREAQLLSLSKEKALLEEAYDNLKDEMFRVKEESSSISSLKDEFTQRIAEAEKKVQLACKERDAAKKEIKNIKEELATRLNSSETADLLKEKDEQIRGLMEEGEKLSKQQLHNSNIIKKLRAKDKENENMVAKLNKKVKELEEELQHLKQVLDGKEEVEKQHRENIKKLNSVVERQEKDLGRLQVDMDELEEKNRSIQAALDSAYKELTDLHKANAAKDSEAQEAALSREMKAKEELSAALEKAQEEARQQQETLAIQVGDLRLALQRTEQAAARKEDYLRHEIGELQQRLQEAENRNQELSQSVSSTTRPLLRQIENLQATLGSQTSSWEKLEKNLSDRLGESQTLLAAAVERERAATEELLANKIQMSSMESQNSLLRQENSRFQAQLESEKNRLCKLEDENNRYQVELENLKDEYVRTLEETRKEKTLLNSQLEMERMKVEQERKKAIFTQEAIKEKERKPFSVSSTPTMSRSSSISGVDMAGLQTSFLSQDESHDHSFGPMSVSANGSNLYDAVRMGAGSSIIENLQSQLKLREGEITHLQLEIGNLEKTRSIMAEELVKLTNQNDELEEKVKEIPKLRTQLRDLDQRYNTILQMYGEKAEEAEELRLDLEDVKNMYKTQIDELLRQRLS
>61622_0:000307_{"pub_og_id":"3717503at2759","og_name":"TATA_element_modulatory_factor_1_","level_taxid":2759,"organism_taxid":"61622_0","organism_name":"Rhinopithecus_roxellana","pub_gene_id":"TMF1","description":"TMF_TATA_bd_domain-containing_protein"}
MSWFNASQLSSFAKQALSQAQKSIDRVLDIQEEEPSIWAETIPYGEPGISSPVSGGWDTSTWGLKSNTEPQSPPIASPKAITKPVRRTVVDESENFFSAFLSPTDVQTIQKSPVVSKPPAKSQRPEEEVKSSLHESLHIGQSRTPETTESQIKDSLCVSGETLAAGTSSPKTEGKHEETVNKESDMKVPTVSLKVSESVIDAKTTTESISNMSTQSLTAETKDMALEPKEQKHEDRQSNTPSPPVSTFSSGTSTTSDIEVLDHESVISESSASSRQETTDSKSSLHLMQTSFQLLSASACPEYNRLDDFQKLTESCCSSDAFERIDSFSVQSLDSRSVSEINSDDELSGKGYALVPITVNSSTPKSKTVESAEGKSEEVNETLVIPTEEAEMEESGRSATPVNCEQPDILVSSTPINEGHTVLDSVAEQCEPAESQPEALSEKEDVCKTVEFLNEKLEKREAQLLSLSKEKALLEEAYDNLKDEMFRVKEESSSISSLKDEFTQRIAEAEKKVQLACKERDAAKKEIKNIKEELATRLNSSETADLLKEKDEQIQGLMEEGEKLSKQQLHNSNIIKKLRAKDKENENMVAKLNKKVKELEEELQHLKQVLDGKEEVEKQHRENIKKLNSVVERQEKDLGRLQVDMDELEEKNRSIQAALDSAYKELTDLHKANAAKDSEAQEAALSREMKAKEELSAALEKAQEEARQQQETLAIQVGDLRLALQRTEQAAARKEDYLRHEIGELQQRLQEAENRNQELSQSVSSTTRPLLRQIENLQATLGSQTSSWEKLEKNLSDRLGESQTLLAAAVERERAATEELLANKIQMSSMESQNSLLRQENSRFQAQLESEKNRLCKLEDENNRYQVELENLKDEYVRTLEETRKEKTLLNSQLEMERMKVEQERKKAIFTQEAIKEKERKPFSVSSTPTMSRSSSISGVDMAGLQTSFLSQDESHDHSFGPMSVSANGSNLYDAVRMGAGSSVIENLQSQLKLREGEITHLQLEIGNLEKTRSIMAEELVKLTNQNDELEEKVKEIPKLRTQLRDLDQRYNTILQMYGEKAEEAEELRLDLEDVKNMYKTQIDELLRQRLS
>34740_0:00491b_{"pub_og_id":"3717503at2759","og_name":"TATA_element_modulatory_factor_1_","level_taxid":2759,"organism_taxid":"34740_0","organism_name":"Heliconius_melpomene","pub_gene_id":"HMEL007256g1.t1"}
MNWFDTSGLTSLAKSALKEAQKTIDKALDIQDDSSEEQEEEAPGPSSSKSSPGTGTTPQKDNADFFSSWGLTVSAESGKSDPIKEQPVVTESPSKSNSQSLWGSFAGSFFEQPKSDSSTIVRPPKAKSLNVISGKYDSQDDLFSKSQLVMSDGAEYLNFKKEDVIKCDDRRDSNKSNVLSFMSSRNSSDSVEVLSQSLKSTPDSELASCHSISHSSSAGLKLNSESVEILPDSLISPSSIECIGFDSYASDKNSSSSSNISNDIFNKKSTPCGERTERAETADSVSLVADDDEDTMSYNSISECTAPTVLDTDETPINPHLKISKMIKSDNIIHLEQSLIIQKMQISENSSNDGSWSDRTLNADNDSITLDQTEEQKKEHEPEDIFMEKLSDSSSFYNVSADLLRSESSAFVNVEKKQCSGDSSDSSQKESSVKERTSPVSSDSKSDLVKIGSDRTSGHTSGDELETATSSDIEIIPSPNGDSSNGCRNSPGKYGFKQKHDGATSPNLVDLVLGKNLATKIRGHNRELSETSIQSNTSDESQCSENDRLMKRLCEMAEILDARENRLMEISRNNAELAECNASLKNQVETLMAKHEGGDINTITEDYTQRMSALEKKFQQAIREKDQLRKQLDNLKSDISRKNSSELETILKEKDDMIAQLQEEGEKLARQELQHSNIIKKLRAKEKDNEQVIKSLRDMLKDQPDCYLLRIKYSSLPEEDRTEASSPEPEDHTKKLSPYL
>34740_0:004923_{"pub_og_id":"3717503at2759","og_name":"TATA_element_modulatory_factor_1_","level_taxid":2759,"organism_taxid":"34740_0","organism_name":"Heliconius_melpomene","pub_gene_id":"HMEL007256g5.t1"}
MAAKEELEVSQIEAVYRLTTTNKKMEAELAETKSLLDDTTQKLESTRTSLDALKRELNDLQRSNSEMHKLKTSYTQVEAAKEKAERDADMLRHELKQLRAERAREEQRWLSREETLRREASEAVSEAAALRDTNTGDDAPAALLHQLAALQRAALDRERAHAGAAKLMGDKLATLESSLAKAQEQERLAREENQLTLSQLESLQNEHGAIAAVAAEANDRLQMLYDAQEKLKLKTLELDKVRAESEKEIAALRTRVSEIETQLNAERAALDTEKKRNAILQEQISTRGDISPSHSVASDTFSTSFWQTDEATTSNMGMAPSSSVSAGVVSVEEHLAALTRREGERRGQGAALAALAADRRALAQQLADAHHRLQEYQSVQEQYDALLQMYGEKEEQLAELRLDLHDVTQLYKAQLHDLVEFRRQQQR
>87175_0:001faf_{"pub_og_id":"3717503at2759","og_name":"TATA_element_modulatory_factor_1_","level_taxid":2759,"organism_taxid":"87175_0","organism_name":"Camarhynchus_parvulus","pub_gene_id":"TMF1","description":"TATA_element_modulatory_factor"}
MSWFNASQLSSFAKQALSQAQKSIDRVLDIQAEETPWPDAVIPDYGDGTNSLKSGGWDTSSWGLNSTTEPQNQPVSPTAITKPVRRTVVDESENFFSAFLSPTDVQSIQKNPVVSKPPAKSQRPKEEVKSTLKESQHSSQLEGPVAAEAEVKDSSGAVLDLKSLDIPKEKLEENAVLQSDAQHEASTNEVTDKKVSALTFEEPDDSPTEKSSVGGDGAAGAPEGTSQPLRAGTKDLGLEGKERKTEDRQSNTPSPPISTFSSGTSTTSDIEVLDHESVISESSVSSRQEAADSKSSLHLMQTSFQLLSTSACADYNRLDDFQKMTESCGSSDAFERIDSFSVQSLDSRSVSEINSDDELSGRASASASVTVSPSVPKTETVDALKNKSENLNDAPVLHAEEAEMEESGRSATPVNSEQPDVVLIAAVQTVEEQVVKEEAEPQQDAGEPLVEEDTEKQELKKMIDALTEKLEKREIQLLSTSKERARLEEAYDNLKDEMFRMKEESSSLSSLKEEFAQRIADAEKKLQLACKERDAAKKEVKTVKEELATRLNTNETAELLKEKEEQIKGLMEEGEKLSKQQLQNSNIIKKLRAKEKERENINTKQSKKIKEMEEELQHLKQVLDGKEDLEKQHRDSIKQLNSVVERQEKDLTKLQAEVEELEERNRSVQAALDSAYKELADLHKANATKDSEAQEAALSREMKAKEELGLALEKAQEEARQQQEALAIQVADLRLALQRAEQQAARKEDYLRQEIGELQQRLQEAESRNQELSQSVTSATRPLLRQIENLQATLGAQTSAWEKLEKNLSDRLGESQTLLAAAAERERAATEELLANKIQMSSSESQNSLLRQENTRLQAQLEVERNKLKKMENENSRYEVELEGLKDEYAKTLEDAKKEKALLATQLEMEKMKVEQERKKAVLVQEAAKEKDRKSFTVETVSSTPSMSRSSSISGADMAGLQTSFLSQDDPHDHSFGPITTSGSNLYDAIRMGSGSSVIENLQSQLKLREGEISHLQLEIGNLEKTRSIMAEELVKLTNQNDELEEKVKEIPKLRTQLKDLDQRYNTILQMYGEKAEEAEELRLDLEDVKNMYKTQIDELLKQRQN
>35005_0:000a73_{"pub_og_id":"3717503at2759","og_name":"TATA_element_modulatory_factor_1_","level_taxid":2759,"organism_taxid":"35005_0","organism_name":"Thamnophis_elegans","pub_gene_id":"TMF1","description":"TATA_element_modulatory_factor"}
MSWFNASQLSTFAKQALSQAQKSIDRVLDIQGEEEEEGEGGPGGAAPSRVGEAGKGSLTSGRWDTSTWGTNTNVETQSQPISSPAAITKPVQRTVVDESESFFSAFLPPTGVQSIQQSPVVSKPPAKLQHPKEEIKSTLQEPLHIDLPGTETKDFSVELKSFNDDQENLQENNSEQFNLTISHDGNNSISTGQEASSKIVTVAESICVVKSDSRSDSSGHETDLSPQVLSADTKNSSLDTKERKSEDRQSNTPSPPISTFSSGTSTTSDIEVLDHESVISESSASSRQEGADSKASLHLMQTSFQLLTASACTEYNRLEDFNKLTESCCSSDAFERIDSFSVQSLDSRSISEINSDDELSGRGVSTSIAVNSPTPKSDEPEPMKNMSDEILTENLVVPMEEMEMEESGRSATPVNSEQPDDLVISVQPDEEQSQIEGKVVLQLSNEKLSTVQGEKQELCKIIDSLTEKLEVRETRLLSVSKEKAHLEESCDNLKDEIVKMKEENSSISSLKEEFAQRIADAEKKVQLACKERDTAKKEIKVLKEDLATRLNSNETAELLKEKDEQIKGLLEEGEKLSKQQLQNSNIIKKLRAKEKERENTNTKQNKKIKELEDELQHLKQILDGKEEIEKQHRENIKQLNSIVECQVKDLRRLQVDLEDLEEKNRSAQAALDNAYKELADLHKTNAAKDCEAQEAALSHEIKVKEELGLILEKAQEEAYQQQEALAIQVTDLRIALQRAEQQAARKEDYLRQEISDLQQRLQEAETRNQELSQSVTSATRPLLRQIENLQATLGAQTLSWEKLEKNLSERLGESQAALAAQTERERAATEELLSNKIQLSSTESQNSLLRQENSRLQAQLEAEKSRLKKLENENNRYEVELENLKEEYVKVVEGAKKEKMLLSTQLEMEKMKVEQEKKKTIFVQESAREKERKLYISSTMETLSSTPTLSRSSSISGVDMAGLQTSFICQDDQYDHSFGSVSASGTNLYDVMRMGAGSSIIENLQSQLKLRDGEISHLQLEIGNLERTRSVMAEELVKLTNQNDDLEEKIKEIPKLRAQLRDLDQRYNTILQMYGEKAEAAEELRLDLEDVKNMYKTQIDELLKQRHS
>9160_0:003d31_{"pub_og_id":"3717503at2759","og_name":"TATA_element_modulatory_factor_1_","level_taxid":2759,"organism_taxid":"9160_0","organism_name":"Passer_montanus","pub_gene_id":"120514103","description":"TATA_element_modulatory_factor"}
MSWFNASQLSSFAKQALSQAQKSIDRVLDIQAEETPWPDAVIPDYGDGTNSLISGGWDTSSWGLNSTTEPQNQPVSPTAITKPVRRTVVDESENFFSAFLSPTDVQSIQKNPVVSKPPAKSQRPKEEVKSTLKESQHSSQLEGPVTAEAEVKDSSVADLDLKSLDIPKEKLEENAVLKSDAQHEASTSEVTDKKVSALNFEEPEDSPTEKSNVGGDGAAGAPEGTSQPLGAGTKDLALEGKERKTEDRQSNTPSPPISTFSSGTSTTSDIEVLDHESVISESSVSSRQEAADSKSSLHLMQTSFQLLSTSACADYNRLDDFQKMTESCGSSDAFERIDSFSVQSLDSRSVSEINSDDELSGRASASASVAVSPSVPKTETVDALKNKSENLNDAPVPHAEEAEMEESGRSATPVNSEQPDVVLVAAVQTVEGQVVKEEAEPQQDAGQQLVEEDTEKQELKKMIDSLTEKLEKREIQLLSTSKERARLEEAYDNLKDEMFRMKEESSSLSSLKEEFAQRIADAEKKLQLACKERDAAKKEVKTVKEELATRLNTNETAELLKEKEEQIKGLMEEGEKLSKQQLQNSNIIKKLRAKEKERENINTKQNKKIKELEEELQHLKQVLDGKEDLEKQHRDSIKQLNSVVERQEKDLTKLQAEVQELEERNRSVQAALDSAYKELADLHKANATKDSEAQEAALSREMKAKEELGLALEKAQEEARQQQEALAIQVADLRLALQRAEQQAARKEDYLRQEIGELQQRLQEAESRNQELSQSVTSATRPLLRQIENLQATLGAQTSAWEKLEKNLSDRLGESQTLLAAAAERERAATEELLANKIQMSSSESQNSLLRQENTRLQAQLEMERNKLKKMENENSRYEVELEGLKDEYAKTLEDAKKEKALLATQLEMEKMKVEQERKKAVLVQEAAKEKVPKPNIYKFTVETVSSTPSMSRSSSISGVDMAGLQTSFLSQDEPHDHSFGPIATSGSNLYDAIRMGSGSSIIENLQSQLKLREGEISHLQLEIGNLEKTRSIMAEELVKLTNQNDELEEKVKEIPKLRTQLKDLDQRYNTILQMYGEKAEEAEELRLDLEDVKNMYKTQIDELLKQRQN
>9595_0:000e15_{"pub_og_id":"3717503at2759","og_name":"TATA_element_modulatory_factor_1_","level_taxid":2759,"organism_taxid":"9595_0","organism_name":"Gorilla_gorilla_gorilla","pub_gene_id":"TMF1","description":"TMF1"}
MSWFNASQLSSFAKQALSQAQKSIDRVLDIQEEEPSIWAETIPYGEPGISSPVSGGWDTSTWGLKANTEPQSPPIASPKAITKPVRRTVVDESENFFSAFLSPTDVQTIQKSPVVSKPPAKSQRPEEEVKSSLHESLHIGQSRTPETTESQVKDSLCVSGETLAAGTSSPKTEGKHEETINKESDMKVPTVSLKVSESVIDVKTTTGSISNTSTQSITAETKDIALEPKEQKHEDRQSNTPSPPVSTFSSGTSTTSDIEVLDHESVISESSASSRQETTDSKSSLHLMQTSFQLLSASACPEYNRLDDFQKLTESCCSSDAFERIDSFSVQSLDSRSVSEINSDDELSGKGYALVPIIVNSSTPKSKTVESAEGKSEEVNETLVIPTEEAEMEESGRSATPVNCEQPDILVSSTPINEGQTVLDKVAEQCEPAESQPEALSEKEDVCKVTLTVEFLNEKLEKREAQLLSLSKEKALLEEAFDNLKDEMFRVKEESSSISSLKDEFTQRIAEAEKKVQLACKERDAAKKEIKNIKEELATRLNSSETADLLKEKDEQIRGLMEEGEKLSKQQLHNSNIIKKLRAKDKENENMVAKLNKKVKELEEELQHLKQVLDGKEEVEKQHRENIKKLNAMVELQEKDLGRLQVDMDELEEKNRSIQAALDSAYKELTDLHKANAAKDSEAQEAALSREMKAKEELSAALEKAQEEARQQQETLAIQVGDLRLALQRTEQAAARKEDYLRHEIGELQQRLQEAENRNQELSQSVSSTTRPLLRQIENLQATLGSQTSSWEKLEKNLSDRLGESQTLLAAAVERERAATEELLANKIQMSSMESQNSLLRQENSRFQAQLESEKNRLCKLEDENNRYQVELENLKDEYVRTLEETRKEKTLLNSQLEMERMKVEQERKKAIFTQETIKGKERKPFSVSSTPTMSRSSSISGVDMAGLQTSFLSQDESHDHSFGPMPISANGSNLYDAVRMGAGSSIIENLQSQLKLREGEITHLQLEIGNLEKTRSIMAEELVKLTNQNDELEEKVKEIPKLRTQLRDLDQRYNTILQMYGEKAEEAEELRLDLEDVKNMYKTQIDELLRQRLS
>28612_0:00127c_{"pub_og_id":"3717503at2759","og_name":"TATA_element_modulatory_factor_1_","level_taxid":2759,"organism_taxid":"28612_0","organism_name":"Rhagoletis_zephyria","pub_gene_id":"LOC108361679","description":"TATA_element_modulatory_factor_isoform_X1"}
MSWFEAKGLNWAKSAIKEAVASIDKALDIQDENTGGEKSMQVEKSSSANTTSAGGAVRKQKLPGAANRERNNTHNVVTSQTSIEASSPTATVSSVTTISSPTSAAPLVSSTWGSFTGSFFENPNVQQTITAPPRTSVGSVGMHAVAIKSQSDLTTIPGAGGADSPTTHRPSITSTTTSDSVELLSPPISSSSEQQSPSAGANYADNNDGSASVETISATPTLESEVGNKDMCMSVSASLPDSIVIITEKEEYDKDEDSISYKTIVGESIDATENEESNINPAPTHFSNTIEQPANSTSCSPSQKMIISLEDITGSHHADSDSTQSFEDVQMHTSCVVSQYLEKAQTVSPASDDQTDPLNSKSNSSPHNSNDEMETTTSSDIEIISNPNGNGDSSSTNSLTRASPLKWKKQSNQGGAQTSSVPSSRKGHFRGPSEISILSEDSQSELDKLLHRISELSETLEARELRLLQLERQNMELQERNREIESMLETIKSNSGSIDNAEGYTQRLSALEKKFQASIRERDALRIQIKDLKEELQLKIPKEQLTESTIMIEELRLEGEKLSKDILQQSNIIKKLRTKEKTTDATLKKNKEEITSLSDELDRLKKTLNAKEEVERSQIEAVHKMSSEKRKLEDENAQLRSKLEDLQSKWATLQSSFEAAKSELQQRTRQHTDLTRTAEEAIAAKKERELLKTENEEILVQLGELREKLRATEQATVKREQQLREESKELIRRLEAAEMRAERTTQEASLTTVPLMRQLESLQNTLTQRTSNWNQEEKILLDKLAVAQSKLKSLESLESKYEERVELLQKRCSELEETLSHSLLQEEKAKMGSQQAQLEYSMKESGLKKELANLTKELEVLTSKVETLERKNKVLEEKLRTKAEEKAQSCIGGDNLTQTGGETQRIVSLSATTFSPHELARQQSLEQSHRSQSPAMSFGRNSPEETIEGGSIDWQAEDIDCISNSGRHMGNLAYGINMSFMGHNTSTLEHLQSMLKQRDGELVHIQWELARLQEGRSVLAEEIADLTTELEAAKEKLLSYESLEQNYEELQRNYDALLQMYGEKVERTEELELDLKEAREAYKTQIDELLAQPPRPT
>28612_0:005f6d_{"pub_og_id":"3717503at2759","og_name":"TATA_element_modulatory_factor_1_","level_taxid":2759,"organism_taxid":"28612_0","organism_name":"Rhagoletis_zephyria","pub_gene_id":"LOC108357417","description":"uncharacterized_protein_LOC108357417"}
MASQQAQLEYSMKESGLKKELANLTKELEELTSKVETLERKNKVLEEKLRTKAEEKAQSCIGGDNMTQTGGETQRIVSLSAATFSPHELARQQSLEHSRRSQSPAMSFERNSPEETIE
>27706_0:004eee_{"pub_og_id":"3717503at2759","og_name":"TATA_element_modulatory_factor_1_","level_taxid":2759,"organism_taxid":"27706_0","organism_name":"Micropterus_salmoides","pub_gene_id":"119885974","description":"LOW_QUALITY_PROTEIN:_TATA_element_modulatory_factor"}
MSWFNASHLSTFAKQALTTAQKSIDRVLDIKEEDQWGDTVVMPYNDVTLPGKLSLSGGWGMSQWEAPPEEKTTTPPPSSEAITTPVTRTVVDESENFFSAFLPPGDAQAVTKTKVVSVPPTMSQRRPQEKEKQNKEAVVQKEVETQKSAPADKSLEIQTVAENQPLEPESSPSAPHADTILLEPVSPTSSSDLPCSPDDSVKTDAGSVVSADSKTEESQPPSDQVDQGTADPSEPSAVSSEPKSSTPSDSSPSPSSKEVLIEHKDTKVEDRQSDTPSPPVSAFSSGTSTTSDIEVLDHESVLSESSASSRQETGEGKAGLHLMQGSFQLLSASTCGDFPRLEDYSKLTESCGSSSDAFERIDSFSVQSLDSRSVSEVNSDDEIPGSRTLASVTAGPAPLTVSSAVCQQKEDGVGEKVGEGKEEEEEEEGFTETVREQSLDEMEESGRSATPVNSEQPEELTEQEQGSEANATVFEPTSKAEEQITQPITEEMKSFSTVQILELQKVIDELSGRLEKRESQLLAVSKDKARLEEECDNLRDEVVSLKEESSTVQSLKDEFTQRIADAERKAQLACKERDIAKKEIKGLREELSTRLNASDTMEIIKEKEEQIRGLLEEGEKLSKQQLQHSNIIKKLRVKEKESDTKTIKQQKKIKEQEDELRQLQQVLDGKEEVEKQHRENIKKLNGVVERQEKELSRLQTDAEELQEQNRSVQAALDNSYKELAELHRANASRVSDAEEAALSRETQAKEQLSLALEKAKEEARMQQEALANQVADLRLALQRAEQQQARKEDYLREEISELQQRLQEAETRNQELSQSVTSATRPLLRQIENLQASLGGQTASWEKLEKNISDRLAEAQAQLAVAVEKERSAAEELLSIKSQLASDSQNSLLRQEKARLLAQLEAEKNKREKLEDETSREHVELENLRGEHIRMQEDAKKEKLLLTNQLEMEKMKVEQEKKKCYLAQEALKEKERKAMSHSVGEPPASSTPSLSRSSSISGADNAGLHTSILSQDDSLDHSLATMTMSVSMSGTNLYEAARLSGGSSIVENLQSQLKLREGEIAQLQLEISSLERSRSVMSEELVRLTNQNDEMEEKVKEIPKLKVNLKELEQRHNTILQMYGEKAEEAEELRLDLEDVKNMYKTQIDELLKNQK
>100784_0:002247_{"pub_og_id":"3717503at2759","og_name":"TATA_element_modulatory_factor_1_","level_taxid":2759,"organism_taxid":"100784_0","organism_name":"Balearica_regulorum_gibbericeps","pub_gene_id":"TMF1","description":"TATA_element_modulatory_factor"}
TNSLISGGWDTSSWGLSSNTEPQNQPTSPTAITKPVRRTVVDESENFFSAFLSPTDVQSIQKNPVVSKPPAKSQRPKEEVKSTLQESQHPSQLEVPVTTEAEVKDSSVAGLVDLQNLDVPKEKLEENSVLKSNAKHEESTNEVTDKNASTLNLEVPEDALNEKSSAGGDGTGGAPDSASQPLNAGTKDMGLETKERKTEDRQSNTPSPPVSTFSSGTSTTSDIEVLDHESVISESSVSSRQEVADSKSSLHLMQTSFQLLSTSACADYNRLDDFQKMTESCCSSDAFERIDSFSVQSLDSRSVSEINSDDELSGRASASASVAVSPSAPKTEIVDALKNKSENLNDTPVVHAEEAEMEESGRSATPVNSEQPDVLVATVQTIEEQIVKEETELQQDAADKLLEEDSEKQELKKMIDSLTEKLEKREIQLLSTSKEKARLEEAYDNLKDEMFRMKEESSSLSSLKEEFAQRIADAEKKLQLACKERDAAKKEVKTVKEELATRLNTNETAELLKEKEEQIKGLMEEGEKLSKQQLHNSNIIKKLRAKEKERENINTKQNKKIKELEEELQHLKQVLDGKEDLEKQHRDSIKQLNSVVERQEKDLAKLQVEVEDLEERNRSGQAALDSAYKELADLHKANATKDSEAQEAALSREMKAKEELGLALEKAQDEARQQQEALAIQVADLRLALQRAEQQAARKEDYLRQEISELQQRLQEAESRNQELSQSVTSATRPLLRQIENLQATLGAQTSAWEKLEKNLSDRLGESQTLLAAAAERERAATEELLSNKIQMSSTESQNSLLRQENTRLQAQLEVERNRLKKMENENSRYEVELEGLKDEYAKTLEDAKKEKTLLATQLEMEKMKVEQERKKAIFVQEAAKEKDRKSFTVETVSSTPTMSRSSSISGVDMAGLQTSLLSQDDPHDHSFGPIATSGSNLYDAIRMGAGSSIIENLQSQLKLREGEISHLQLEIGNLEKTRSIMAEELVKLTNQNDELEEKVKEIPKLRAQLKDLDQRYNTILQMYGEKAEEAEELRLDLEDVKNMYKTQIDELLKQRQN
>85066_0:00072d_{"pub_og_id":"3717503at2759","og_name":"TATA_element_modulatory_factor_1_","level_taxid":2759,"organism_taxid":"85066_0","organism_name":"Corvus_brachyrhynchos","pub_gene_id":"TMF1","description":"TATA_element_modulatory_factor"}
MCSSLNASFSDCFAWTPLTLGKQEATFAFTCTPSEWLFCLALFFPFLLGTNSLISGGWDTSSWGLSSNTEAQKQPISPTAITKPVRRTVVDESENFFSAFLSPTDVQSIQKNPVVSKPPAKSQRPKEEVKSTLKESQHSSQLEGPVTTEAEGKDSSVAVLDLKSLDTPKEKLEENAVLKSDVQHEASTNEVTDKKVSALNLEEAEDSSTEKSSVGGDGTAGAPEGTSQPLEAAAKDLGLEGKKTEDRQSNTPSPPISTFSSGTSTTSDIEVLDHESVISESSVSSRQEAAESKSSLHLMQTSFQLLSTSACADYNRLDDFQKMTESCSSSDAFERIDSFSVQSLDSRSVSEINSDDELSGRASASASVAVSPSVPKPETVDTLKNKSENLNDAPVLHAEEAEMEESGRSATPVNSEQPDVVLVAAVQTVEDQVVKEEAEPQQDAGERVVEEDTEKQELKKMIDSLTEKLEKREIQLLSTSKERARLEEAYDNLKDEMFRMKEESSSLSSLKEEFAQRIADAEKKLQLACKERDAAKKEVKTVKEELATRLNSNETAELLKEKEEQIKGLMEEGEKLSKQQLHNSNIIKKLRAKEKERENINTKQSKKIKEFEEELQHLKQVLDGKEDLEKQHRDSIKQLNSVVERQEKDLAKLQAEVEELEERNRSVQAALDSAYKELADLHKANATKDSEAQEAALSREMKAKEELGLALEKAQDEARQQQEALAIQVADLRLALQRAEQQAARKEDYLRQEIGELQQRLQEAESRNQELSQSVTSATRPLLRQIENLQATLGAQTSAWEKLEKNLSDRLSESQTLLAAAAERERAATEELLANKIQMSSSESQNSLLRQENTRLQAQLEVERNKLKKMENEKSRYEVELEGLKDEYAKTLEDAKKEKTLLATQLEMEKMKVEQERKKAILVQEAAKDKDRKSFTVETVSSTPSMSRSSSISGVDMAGLQTSFLSQDDPHDHSFGPIASSGSNLYDAIRMGSGSSIIENLQSQLKLREGEISHLQLEIGNLEKTRSIMAEELVKLTNQNDELEEKVKEIPKLRTQLKDLDQRYNTILQMYGEKAEEAEELRLDLEDVKNMYKTQIDELLKQRQN
>216574_0:000aac_{"pub_og_id":"3717503at2759","og_name":"TATA_element_modulatory_factor_1_","level_taxid":2759,"organism_taxid":"216574_0","organism_name":"Aquila_chrysaetos","pub_gene_id":"TMF1","description":"TATA_element_modulatory_factor_isoform_X1"}
MSWFNASQLSSFAKQALSQAQKSIDRVLDIQAEESPWPDAVIPDYGDGTNSLISGGWDTSSWRLSSNTEPQNQPISPTAITKPVRRTVVDESENFFSAFLSPTDVQSIQKNPVVSKPPAKSQRPKEEVKSTSKESQHPSQLEVPVTTEAEVKDSSVAVLVDLKNLDIPKEKLEENSLLKSNAKPEERTNEVTDKKVSALNLEAPEDALNEKSSIGGDAMGGAPDSTSQPLNAGTKDMGLETKERKTEDRQSNTPSPPISTFSSGTSTTSDIEVLDHESVISESSVSSRQEAADSKSSLHLMQTSFQLLSTSACADYNRLDDFQKMTESCCSSDAFERIDSFSVQSLDSRSVSEINSDDELSGRASASASVAVSPSAPKTETVDAQKNKSENLNDTPVLHAEEAEMEESGRSATPVNSEQPDVLVATVQNVEEQVVKEETEPQQDAVEKLLEEDAEKQELKKMIDSLTEKLEKREIQLLSTSKEKARLEEAYDNLKDEMFRMKEESSSLSSLKEEFAQRIADAEKKLQVACKERDAAKKEVKTVKEELATRLNTNETAELLKEKEEQIKGLMEEGEKLSKQQLHNSNIIKKLRAKEKERENINTKQNKKIKELEEELQHLKQVLDGKEDLEKQHRDSIKQLNSVVERQEKDLAKLQAEVEDLEERNRSVQAALDSAYKELADLHKANATKDSEAQEAALSREMKAKEELGLALEKAQDEARQQQETLAIQVADLRLALQRAEQQAARKEDYLRQEIGELQQRLQEAESRNQELSQSVTSATRPLLRQIENLQATLGAQTSAWEKLEKNLSDRLGESQTLLAAAAERERAATEELLSNKIQMSSTESQNSLLRQENTRLQAQLEVERSRLKKMENENSRYEVELEGLKDEYAKTLEDAKKEKTLLATQLEMEKMKVEQERKKAIFVQEAAKEKDRKSFTVETVSSTPTMSRSSSISGVDMAGLQTSFLSQVDDPHDHSFGPIATSGSNLYDAIRMGAGSSIIENLQSQLKLREGEIAHLQLEIGNLEKTRSIMAEELVKLTNQNDELEEKVKEIPKLRAQLKDLDQRYNTILQMYGEKAEEAEELRLDLEDVKNMYKTQIDELLKQRQN
>28588_0:0022b9_{"pub_og_id":"3717503at2759","og_name":"TATA_element_modulatory_factor_1_","level_taxid":2759,"organism_taxid":"28588_0","organism_name":"Zeugodacus_cucurbitae","pub_gene_id":"LOC105216013","description":"TATA_element_modulatory_factor"}
MSWFEAKGLNWAKSALKEAVASIDKALDIQDDNVGGEKNLPAQTTLPTSSASSGAVRKQKLPGAANRDRSDSQNVVATQSTVTKHTTTVSAPVTPTAPMVSSTWGSFTGSFFENPNAQETITAPPRTNVGSVGMLPVVGVMQNATSMADVESSKTPSTQRASITSTTTSDSVELLSPPESSSSDLQSPIGDPKSSASNEASSSVETISGTATLENEEFNKEMCISVSASLPDSIVIISEKDEYEIEEDSISYKTVVGDLQDAADSAESHIAPTTTHYPNTIEQPITTTSCSPSQKMIISLEDTRSDSHHADSDSTQSFEDVQMQTSCAVSQYLEKTQAISPASDDQNDAMNSKTNSSPHNSNDEMETTTSSDIEIISNPNGNGDSSSTNSMTRISPLKWKKLMSSQAGGQTHGMTCTKKGHFRGPSEISILSEDSQSELDRLMHRISELSDTLEARELRLLQLERQNIELQERNAEIENTLENFKTNSGGSDTTEGYTQRLSALEKKFQASIRERDALRIQIKDLKDELQLKIPKEQLAESNIMIQELRSEGEKLSKEILQQSNIIKKLRAKEKTSDATLKKNKEEIAVLTDELERLKKTLNAKEEVERSQIEAVHKMSSEKRKLEDENAQQRSKLEDLQSKLQTLQSSFEAAKLELQQRTRQHTDLTRTAEEATAAKKERESLKAENLEILNQLSELREKLRGTEQTTTRREQHLREENRELLRRLEAAEMRAEAAAQEASLTTVPLMRQLESLQNTLTQRSANWNQEEKLLLEKLAATQTKLKSLENVELKYEERVELLQKHCTELEDTLSHALLQEEKAKMSLQQAHLEYNMKESSLKSQQAELTKQLEQCKSKVEALERENKVLEEQLRRKSEEKLPTFVGAEELPQIGVESKRIVPLSAAALAPHELTRQHSLEQTQRSQSPAMSFERTSQEETMEGGSIDWQAEDIDCISNSGRQMGNLAYGINMSFMGHNTSTLEHLQSMLKQRDGELVHIQWELARLQEGRSVLGEEIAMLTTELEAAKEKLLAYETLDQSYEELQHNYDALLQMYGEKVERTEELELDLKEAREAYKAQINELLAQPARPST
>1841481_0:000681_{"pub_og_id":"3717503at2759","og_name":"TATA_element_modulatory_factor_1_","level_taxid":2759,"organism_taxid":"1841481_0","organism_name":"Seriola_lalandi_dorsalis","pub_gene_id":"LOC111665323","description":"TATA_element_modulatory_factor-like"}
MRNVVDMLQVIDELSGRLEKRESQLLAVSKDKAGLEEECDNLKDEVISLKEESSTVQSLKDEFTQRIADAERKAQLACKERDIAKKEIKGLREELSTRLNSSDTMEIIKEKEEQIRGLLEE
>1841481_0:004f27_{"pub_og_id":"3717503at2759","og_name":"TATA_element_modulatory_factor_1_","level_taxid":2759,"organism_taxid":"1841481_0","organism_name":"Seriola_lalandi_dorsalis","pub_gene_id":"tmf1","description":"TMF_TATA_bd_domain-containing_protein"}
MSWFNASHLSSFAKQALTTAQKSIDRVLDIKEEDQWGDTTVMPYDDVTLPGKLSLSGGWGMTQWEAPPEEKTTTPPPSSEAITTPVTRTVVDESENFFSAFLSPVDVQGVTQSQVVSVPPAKSQRRPQEKEKKNKEAVILKDVETQKSAPADNIHENQTVAESQPVESEPSPAAPYQDTILLHPVSPVSSSNDLNCNPDSKLSSVKKNVGSTVNSESKTEQSQTSSEHQVEQDTTDSSEPSAVTSEPKSSTPSDSAPSPSSKEVLLEHKDSKVEDRQNDTPSPPVSAFSSGTSTTSDIEVLDHESVLSESSASSRQETGEGKAGLHLMQGSFQLLTASTCGDFPRLEDYPKLTESCGSSSDAFERIDSFSVQSLDSRSVSEVNSDDEIPGSRTLASVTAGPAPLMVSSAVCQKQEDGVVEKVGEEGEEEEEAFTETMREQSLDEMEESGRSATPVNSEQPEELIEQEQESEANVTLSDPSTNTEEQITPPITEEMKSVSTVQILELQKVIDELSGRLEKRESQLLAVSKDKAGLEEECDNLKDEVISLKEESSTVQSLKDEFTQRIADAERKAQLACKERDIAKKEIKGLREELSTRLNSSDTMEIIKEKEEQIRGLLEEGEKLSKQQLQHSNIIKKLRVKEKESDTKIIKQQKKIKEQEEELRHLQQVLDGKEEVEKQHRENIKKLNAVVERQEKELSRLQSDSEELQEKNRSLQAALDNSYKELAELHKANASRASVAEEAALSRETQAKEQLSLALEKAQEEARMQQEVLANQVADLRLALQRAEQQQARKEDYLREEISELQQRLQEAETRNQELSQSVTSATRPLLRQIENLQASLGGQTASWEKLEKNISDRLADAQAQLAVAVEKERSATEELLSIKSQLASLESQNSLLRQEKARHLAKLEAEKNKREKLEDESSREHVELENLRGEHSRMLDEAKKEKLLFTNQLEMEKMKVEQEKKKSYLAQEALKEKERKAMTHSVGEPAASSTPSLSRSSSISGVDNAGLHTPILSQDDSLDHSLGTMTMSVSMSGTNLYEAARLSGGSSIIENLQSQLKLREGEIAQLQLEISSLERSRSVMAEELVRLTNQNDEMEEKVKEIPKLKIQLKDLEQRHNTILQMYGEKAEEAEELRLDLEDVKNMYKTQIDELLQNQK
>28610_0:000e0f_{"pub_og_id":"3717503at2759","og_name":"TATA_element_modulatory_factor_1_","level_taxid":2759,"organism_taxid":"28610_0","organism_name":"Rhagoletis_pomonella","pub_gene_id":"118733697","description":"TATA_element_modulatory_factor_isoform_X1"}
MSWFEAKGLNWAKSAIKEAVASIDKALDIQDENTGGEKSMQVEKSSSPNTTSAGGAVRKQKLPGAANRDRSNSHNVVTSQTSIEASSPTATVSSVTTISSPTSAAPLVSSTWGSFTGSFFENPNVQQTITAPPRTSASSVDMHAVAIKSQSDLTTIPGAGGADSPTTHRPSITSTTTSDSVELLSPPISSSSEQQLPAAGANYADNNDGSASVETISATPTLESEVGNKDMCMSVSASLPDSIVIITEKEEYDKDEDSISYKTIVGESIDATENEESNIHPAPTHFSNTIGQPANSTSCSPSQKMIISLEDITGSHHADSDSTQSFEDVQMQTSCVVSQYLEKAQTVSPASDDQTDPLNSKSNSSPHNSNDEMETTTSSDIEIISNPNGNGDSSSTNSLTRASPLKWKKQSNQGGAQTSSVPSSRKGHFRGPSEISILSEDSQSELDKLLHRISELSETLEARELRLLQLERQNMELQERNREIESMLETIKSNSGSIDNAEGYTQRLSALEKKFQASIRERDALRIQIKDLKEELQLKIPKEQLTESTIMIEELRLEGEKLSKEILQQSNIIKKLRTKEKTTDATLKKNKEEITSLSDELDRLKKTLNAKEEVERSQIEAVHKMSSEKRKLEDENAQLRSKLEDLQSKWATLQSSFEAAKSELQQRTRQHTDLTRTAEEAIAAKKERELLKTENQEILVQLGELREKLRGTEQATVKREQQLREESKELMRRLEAAEMRAERTTQEASLTTVPLMRQLESLQNTLTQRTSNWNQEEKILLDKLAVAQSKLKSLESLESKYEERVELLLKRCSELEKTLSHSLLQEEKAKMASQQAQLEYSMKESGLKKELANLTKELEELTAKVETLELKNKVLEEKLRTKAEEKAQSCIGGDNLTQTGSETQRIVSLSAATFSPHELARQQSLEQSHRSQSPAMSFERNSPEETIEGGSIDWQAVSKEDIDCISNSGRHMGNLAYGINMSFMGHNTSTLEHLQSMLKQRDGELVHIQWELARLQEGRSVLAEEIAALTTELEAAKEKLLSYESLEQNYEELQRNYDALLQMYGEKVERTEELELDLKEAREAYKTQIDELLAQPPRPT
>8208_0:001710_{"pub_og_id":"3717503at2759","og_name":"TATA_element_modulatory_factor_1_","level_taxid":2759,"organism_taxid":"8208_0","organism_name":"Notothenia_coriiceps","pub_gene_id":"LOC104944986","description":"LOC104944986"}
MKLMVYLYVSVVRELAELHKAGVSRASEAQEAALSRETQAKDLLSLALEKNQEEGRMQQEALANQVADLRMALQRAEQQQGRKEDYLREEISELQQRLQEAETRNQELSQSVTSATRPLLRQIENLQASLGGQTASWEKLEKSISDRLADAQAQLAVAVERERSASEELLSIRSQQASLESQISLFRQEKARLLAQLEAEKNKREKLEDESTREHVDLENLRGEHNRMLEETKKEKLLLTNQLEMERMKVEQEKKKCYLANEALREKERKTMNHSVGEPPASSTPSLSRSSSISVPDNAALHSSILSQEDLLDHSLSNMTMSMSMSGTNLYEAARLSGGSSIMENLQSQLKLREGEIAQLQIEISSLERSRSVMAEELVRLTNQTDEMDEMVKEIPTLKVHLKDLQQRHNTILQMYGEKAEEAEELRLDLIDVKNMYKCQIDELLKNQK
>8208_0:001711_{"pub_og_id":"3717503at2759","og_name":"TATA_element_modulatory_factor_1_","level_taxid":2759,"organism_taxid":"8208_0","organism_name":"Notothenia_coriiceps","pub_gene_id":"LOC104944984","description":"LOC104944984"}
MSWFNSSLSSFAKQALTTAQKSIDRVLDIKEEDQWGDTVVMPYDDVTMPGKLSLSGGWGMTPWEAPPEERPITPPPSSEAITTPVTRTVVDESENFFTTFLPPGDVQGVTISQVVSVPPTKSQRRPQEKEKKSRETVAHEEENSAPADETLEYQTDDEGLIVDLDSSAESPYSDTILLQPVSPAPSLSDLPDSEMSDLQTDISSAVSVDSTPEPSQPPSDLQVEQDTTDSCQPAAVTSELKSSTPPDPSPSPPSKEVLIENKDSKVEDRQSDTPSPPVSAFSSGTSTTSDIEVLDHESVLSESSASSRQETGEGKADLHLMQGSFQLLTASTCGDFPHLEDYSKLTESCGSSSDAFERIDSFSVQSLDSRSVSEVNSDDDIPGSRTLASVTTGSPPLTVSSAVCQKQEDGEEENLGQEEREEDEEEEEEEEEEEEGYTDTMREQSLDEMEESGRSATPVNSDQPEELMEQEQYSEANVTLSDPASNADEQIAPPITAEMKSVSPVQILELQKVIDDLSGRLEKRESQLLVVSKDKATLEEQCDNLKDEVISLKEDSSTVQSLKDEFTQRIADTERKAQLACKERDIAKKEIKGLRDELSTRLHSSDTLEIIREKEEQIRGLLEEGEKLSKQQLQHSNIIKKLRVKEKESDTRIIKQQKKIREQEEELRQLQQVLDGKEEVEKQHRENIKKLNAVVEQQEKDVSRLQTDSEELQENNRSLQAALDNSYK
>119488_0:00053c_{"pub_og_id":"3717503at2759","og_name":"TATA_element_modulatory_factor_1_","level_taxid":2759,"organism_taxid":"119488_0","organism_name":"Siniperca_chuatsi","pub_gene_id":"122862638","description":"TATA_element_modulatory_factor"}
MSWFNASHLSTFAKQALTTAQKSIDRVLDIKEEDQWGDTAVMPYNEVTLPGKLSLSGGWGMSQWEAPPEEKTTTPPPSSEAITTPVTRTVVDESENFFSAFLSPGDAQGVTKTQVVSVPPTMSQRRPQEKEKQKKEAVVQKEVETRSAHADQSLENPTVAESQPVEPESSPSAPYADTILLEPVSPASSSSDLPCNPDSKTSSVKTDVGSTVSADSKTEQSQTPSDHQVEQDATDPSEPSAVSSEPKSSTPSDPSPSPSSKEVLIEHKDSKVEDRQNDTPSPPVSAFSSGTSTTSDIEVLDHESVLSESSASSRQETGEGKAGLHLMQGSFQLLSASTCGDFPRLEDYSKLTESCGSSSDAFERIDSFSVQSLDSRSVSEVNSDDEIPGSRTLASVTAGPATLTVSSALCQKQEEGVVEKVGEEEEAEEEEEEEGFTERMREQSLDEMEESGRSATPVNSEQPEELTEQEQGSEANATVFDPASKAEEQIMPPITEEMKSFSTVQILELQKVIDDLSGRLEKRESQLLAVSKDKARLDEECDNLKDEVVSLKEESSTVQSLKDEFTQRIADAERKAQLACKERDIAKKEIKGLREELSTRLNSSDTMEIIKEKEEQIRGLLEEGEKLSKQQLQHSNIIKKLRVKEKESDTKITKQQKKIKEQEEELRQLQQVLDGKEEVEKQHRENIKKLNAVVERQEKELSRLQSDSEELQEQNRSVHAALDNSYKELAELHKANASKVSEAIEAALSRETQAKEQLSLALEKAQEEARMQQEALANQVADLRLALQRAEQQQARKEDYLREEISELQQRLQEAETRNQELSQSVTSATRPLLRQIENLQASLGGQTASWEKLEKNISDRLADAQAQLAVAVEKERSAAEELLSIKSQLASLESQNSLLRQEKARLLTQLEAEKNKREKLEDETSREHVELENLRGEHIRMLEDAKKEKLLLANQLEMEKMKVEQEKKKCYLAQEALKEKERKAMSHSVGEPPASSTPSLSRSSSISGADNAGLHSSILSQDDSLDHSLGTMTMSVSMSGTNLYEAARLSGGSSIVENLQSQLKLREGEIAQLQLEISSLERSRSVMSEELVRLTNQNDEMEEKVKEIPKLKIQLKELEQRHNTILQMYGEKAEEAEELRLDLEDVKNMYKTQIDELLKNQK
>356909_0:003a65_{"pub_og_id":"3717503at2759","og_name":"TATA_element_modulatory_factor_1_","level_taxid":2759,"organism_taxid":"356909_0","organism_name":"Montifringilla_taczanowskii","pub_gene_id":"121347235","description":"TATA_element_modulatory_factor"}
MSWFNASQLSSFAKQALSQAQKSIDRVLDIQAEETPWPDAVIPDYGDGTNSLISGGWDTSSWGLNSTTEPQNQPVSPTAITKPVRRTVVDESENFFSAFLSPTDVQSIQKNPVVSKPPAKSQRPKEEVKSTLKESQHSSQLEGPVTAEAEVKDSSLADLDLKSLDIPKEKLEESAVLKSDAQHEASTNEVTDKKVSALNFEEPEDSPSEKSSVVGDGAAGAPEGTSQPLGAGTKDLALEGKERKTEDRQSNTPSPPISTFSSGTSTTSDIEVLDHESVISESSVSSRQEAADSKSSLHLMQTSFQLLSTSACADYNRLDDFQKMTESCGSSDAFERIDSFSVQSLDSRSVSEINSDDELSGRASASASVAVSPSVPKTETVDALKNKSENLNDAPVLHAEEAEMEESGRSATPVNSEQPDVVLVAAVQTVEGQVVKEEAEPQQDAGEQLVEEDTEKQELKKMIDSLTEKLEKREIQLLSTSKERARLEEAYDNLKDEMFRMKEESSSLSSLKEEFAQRIADAEKKLQLACKERDAAKKEVKTVKEELATRLNTNETAELLKEKEEQIKGLMEEGEKLSKQQLQNSNIIKKLRAKEKERENINTKQNKKIKELEEELQHLKQVLDGKEDLEKQHRDSIKQLNSVVERQEKDLTKLQAEVQELEERNRSVQAALDSAYKELADLHKANATKDSEAQEAALSREMKAKEELGLALEKAQEEARQQQEALAIQVADLRLALQRAEQQAARKEDYLRQEIGELQQRLQEAESRNQELSQSVTSATRPLLRQIENLQATLGAQTSAWEKLEKNLSDRLGESQTLLAAAAERERAATEELLANKIQMSSSESQNSLLRQENTRLQAQLEVERNKLKKMENENSRYEVELEGLKDEYAKTLEDAKKEKALLATQLEMEKMKVEQERKKAVLVQEAAKEKDRKSFTVETVSSTPSMSRSSSISGVDMAGLQTSFLSQDDPHDHSFGPIATSGSNLYDAIRMGSGSSIIENLQSQLKLREGEISHLQLEIGNLEKTRSIMAEELVKLTNQNDELEEKVKEITKLRTQLKDLDQRYNTILQMYGEKAEEAEELRLDLEDVKNMYKTQIDELLKQRQN
>390379_0:000983_{"pub_og_id":"3717503at2759","og_name":"TATA_element_modulatory_factor_1_","level_taxid":2759,"organism_taxid":"390379_0","organism_name":"Thalassophryne_amazonica","pub_gene_id":"tmf1","description":"LOW_QUALITY_PROTEIN:_TATA_element_modulatory_factor"}
MSWFNASQLSSFAKQALTTAQKSIDRVLDIKEEDQWGDTIPLPYDDLTLSGKMSLSGGWGMTQWEAPLEEKTTTPPPSSEAITTPVTRTVVDESENFFSAFLSPGDLQGVTKSQIVSVPPAKSQKRPQGKEKITEGEVESGVETPKSGSADQNEEKHEIDQNQLVEPKSSPAPPFPDTILLQPVSPISSCSDLPCNLESQTFEMNKVTTDSGQTVSSKSQTEQLSIPLDQQVEQDVTDTSEPSPVTSEPNSSKPSDPSPPAASKEVPIEAKDSKREDRQNDTPSPPVSAFSSGTSTTSDIEVLDHESVLSESSASSRQETGEGKAGLHLMQGSFQLLTASTCTDFARLEDYPKLTESCGSSSDAFERIDSFSVQSLDSRSVSEVNSDDEISGSRTLASVTAGPAPITVISSVICQNEEDGANGKQEEEEAFTETLREQPLDDMEESGRSATPVNSEQPEELTEQGSQSNITLCDLTSSVDESLTPPITEEMKSVSTVQILDLQKVIDELSGRLEKRESQLLTVSKDKAKLEEECDNLRDEVTSLKEESFSVQSLKDEFTQRIADAERKAQLACKERDIAKKEIKGLREELSTRLNSSSTMELIKEKEEQIRGLLEEGEKLSKQQLQHCNIIKKLRVKEKESDTMITKLNMKIGDQEDELRHLQQVLDGKEEVEKQNRENIKKLNAVVEQQEEQLNQLQTDSEEMLEKNRSLQAALDNSYKELAELHKVNASRASEAEEAALSREIQAKEQLSLALEKAQEEARMQQEVLANQVADLRMALQRAEQQQARKEDYLREEISDLQQRLQEAETRNQELSQSVTSATRPLLRQIENLQALGGQTASWEKLEKNISDRLVDAQAQLAVAVEKERSATEEMLSIKSQLASLESQNSLVRQEKARLLAQLEAEKNKREKLEDESSREHAELENLRGEHNRMLEETKKEKLLLSNQLEMEKLKVEQEKKKCYLAQEALKEKERKMMAHPVGEPPASSSPSLSRSSSISGVENAGLHVSLLSQDDSLDHSLSTMSVSMSGTNLYEATRLSGGSSVIENLQFQLKLREGEIAQFQIEISGLERSRSVMAEELVRLTSQNDEMDEKVKEIPKLKIQLKDLEQRHNTILQMYGEKAEEAEELRLDLEDVKIMYKTQIDELLQNQK
>7225_0:00264e_{"pub_og_id":"3717503at2759","og_name":"TATA_element_modulatory_factor_1_","level_taxid":2759,"organism_taxid":"7225_0","organism_name":"Scaptodrosophila_lebanonensis","pub_gene_id":"LOC115628963","description":"LOC115628963"}
MSWFEKAKTVLIEALDIQDDDSKLPDNVSSGATVAVSSNTKAASPTVEAEKRLATGTPTFFDNPHANEMVTTPPRASDAGVASSAATTPVASKLNVNRRSATSDSVDLLSSPSPTSPTAADVCLQNSESSLELITATTASEIEMSPDTESSLPDSIVIIASNETSENAEGDGDDDDNQRVGFEQDDQSLHLNDSTKTMKALVFNETQAAATVTGADSDSTQSFEDIQLQLSQKGKTSNETQAKTEVVDQSYSSTSSDIEIISNPNGDSSTNSTTTRTSPQKFKELSVKASSHSSIMAGQLKPKGHHREPSEISLLSEDSQSELDKLVNRISELNQVIEAREQRLLQSERQNAELLERNQELRAAVEAVNNIANNTDANEAVQRLSALEKKFQSSIRERDALRIQIKCLKDELQNKIPKDELAECNEMIAALQSEGEKLSKEILQQSNIIKKLRAKEKTSDTLLKKNGEQISQLSTEAERLKKSLAAKEEMERTQIEAVCKMTNEKRRVDEQNAECHSRIEDLQSKLAALQTSFDGVKGDLQKRTRLEQDQIKAENEEYMQQLSDLRDKLRITEQSMAKREQQLREENRELLRRLEAAEMRAESSTQELGMTTTPLIRQIESLQKTLNQRTATWNKDEQVLLQKLEDSQVQLRSLQQLESVQDEKHELLRTRCNLLEEKLSNALMQAETAKIQLRQQELDADLMETEHKRQVSQLQKELKERLEKIQELEQQYLQLEAEQQKMSQFRSSDLTVEAVKASTELQAQTKSHIHTSRVSPPMSLADDSGSNEEALGGIIDWQADDLDCISNSGRQPSGIIQGVHLNFLAPNTTTLEHLQSLLKQRDGELTHLQWELSRQQAERGVLDAQISNLTMEMETLKEKLQSYESMEKCYEDLQHRYDALLQMYGEKVERTEELELDLVELKQAYKLQIDELLAQPPPNLQGTPRHHT
>134902_0:0021e3_{"pub_og_id":"3717503at2759","og_name":"TATA_element_modulatory_factor_1_","level_taxid":2759,"organism_taxid":"134902_0","organism_name":"Corvus_hawaiiensis","pub_gene_id":"125331375","description":"TATA_element_modulatory_factor"}
MSWFNASQLSSFAKQALSQAQKSIDRVLDIQAEESPWPDAVIPDYGDGTNSLISGGWDTSSWGLSSNTEAQKQPISPTAITKPVRRTVVDESENFFSAFLSPTDVQSIQKNPVVSKPPAKSQRPKEEVKSTLKESQHSSQLEGPVTTEAEGKDSSVAVRDLKSLDTPKEKLEENAVLKSDVQHEASTNEVTDKKVSALNLEEAEDSSTEKSSVGGDGTAGAPEGTSQPLEAAAKDLGLEGKKTEDRQSNTPSPPISTFSSGTSTTSDIEVLDHESVISESSVSSRQEAAESKSSLHLMQTSFQLLSTSACADYNRLDDFQKMTESCSSSDAFERIDSFSVQSLDSRSVSEINSDDELSGRASASASVAVSPSVPKPETVDTLKNKSENLNDAPVLHAEEAEMEESGRSATPVNSEQPDVVLVAAVQTVEDQVVKEEAEPQQDAGERVVEEDTEKQELKKMIDSLTEKLEKREIQLLSTSKERARLEEAYDNLKDEMFRMKEESSSLSSLKEEFAQRIADAEKKLQLACKERDAAKKEVKTVKEELATRLNSNETAELLKEKEEQIKGLMEEGEKLSKQQLHNSNIIKKLRAKEKERENINTKQSKKIKEFEEELQHLKQVLDGKEDLEKQHRDSIKQLNSVVERQEKDLAKLQAEVEEVEERNRSVQAALDSAYKELADLHKANATKDSEAQEAALSREMKAKEELGLALEKAQDEARQQQEALAIQVADLRLALQRAEQQAARKEDYLRQEIGELQQRLQEAESRNQELSQSVTSATRPLLRQIENLQATLGAQTSAWEKLEKNLSDRLSESQTLLAAAAERERAATEELLANKIQMSSSESQNSLLRQENTRLQAQLEVERNKLKKMENEKSRYEVELEGLKDEYAKTLEDAKKEKTLLATQLEMEKMKVEQERKKAILVQEAAKDKDRKSFTVETVSSTPSMSRSSSISGVDMAGLQTSFLSQDDPHDHSFGPIATSGSNLYDAIRMGSGSSIIENLQSQLKLREGEISHLQLEIGNLEKTRSIMAEELVKLTNQNDELEEKVKEIPKLRTQLKDLDQRYNTILQMYGEKAEEAEELRLDLEDVKNMYKTQIDELLKQRQN
>147949_0:00429e_{"pub_og_id":"3717503at2759","og_name":"TATA_element_modulatory_factor_1_","level_taxid":2759,"organism_taxid":"147949_0","organism_name":"Micropterus_dolomieu","pub_gene_id":"123987458","description":"TATA_element_modulatory_factor"}
MSWFNASHLSTFAKQALTTAQKSIDRVLDIKEEDQWGDTVVMPYNDVTLPGKLSLSGGWGMSQWEAPPEEKTTTPPPSSEAITTPVTRTVVDESENFFSAFLPPGDAQAVTKTKVVSVPPTMSQRRPQEKEKQNKEAVVQKEVETQKSAPADKSLEIQTVAENQPLEPESSPSAPHADTILLEPVSPTSSSDLPCSPDDSVKTDAGSVVSADSKTEESQPPSDQVDQGTADPSEPSAVSSEPKSSTPSDSSPSPSSKEVLIEHKDTKVEDRQSDTPSPPVSAFSSGTSTTSDIEVLDHESVLSESSASSRQETGEGKAGLHLMQGSFQLLSASTCGDFPRLEDYSKLTESCGSSSDAFERIDSFSVQSLDSRSVSEVNSDDEIPGSRTLASVTAGPAPLTVSSAVCQQKEDGVGEKVGEGNEEEEEEGFTETVREQSLDEMEESGRSATPVNSEQPEELTEQEQGSEANATVLEPTSKAEEQITQPITEEMKSFSTVQILELQKVIDELSGRLEKRESQLLAVSKDKARLEEECDNLRDEVVSLKEESSTVQSLKDEFTQRIADAERKAQLACKERDIAKKEIKGLREELSTRLNASDTMEIIKEKEEQIRGLLEEGEKLSKQQLQHSNIIKKLRVKEKESDTKTIKQQKKIKEQEDELRQLQQVLDGKEEVEKQHRENIKKLNGVVERQEKELSRLQTDAEELQEQNRSVQAALDNSYKELAELHRANASRVSDAEEAALSRETQAKEQLSLALEKAKEEARMQQEALANQVADLRLALQRAEQQQARKEDYLREEISELQQRLQEAETRNQELSQSVTSATRPLLRQIENLQASLGGQTASWEKLEKNISDRLAEAQAQLAVAVEKERSAAEELLSIKSQLASLDSQNSLLRQEKARLLAQLEAEKNKREKLEDETSREHVELENLRGEHIRMLEDAKKEKLLLTNQLEMEKMKVEQEKKKCYLAQEALKEKERKAMSHSVGEPPASSTPSLSRSSSISGADNAGLHTSILSQDDSLDHSLATMTMSVSMSGTNLYEAARLSGGSSIVENLQSQLKLREGEIAQLQLEISSLERSRSVMSEELVRLTNQNDEMEEKVKEIPKLKVNLKELEQRHNTILQMYGEKAEEAEELRLDLEDVKNMYKTQIDELLKNQK
>52644_0:000348_{"pub_og_id":"3717503at2759","og_name":"TATA_element_modulatory_factor_1_","level_taxid":2759,"organism_taxid":"52644_0","organism_name":"Haliaeetus_leucocephalus","pub_gene_id":"TMF1","description":"TATA_element_modulatory_factor"}
MSWFNASQLSSFAKQALSQAQKSIDRVLDIQAEESPWPDAVIPDYGDGTNSLISGGWDTSSWRLSSNTEPQNQPISPTAITKPVRRTVVDESENFFSAFLSPTDVQSIQKNPVVSKPPAKSQRPKEEVKSTSKESQHPSQLEVPVTTEAEVKDSSVAVLVDLKNLDIPKEKLEENSLLKSNAKPEESTNEVTDKKVSALNLEVPEDALNEKSSIGGDAMGGAPDSTSQPLNAGTKDMGLETKERKTEDRQSNTPSPPISTFSSGTSTTSDIEVLDHESVISESSVSSRQEAADSKSSLHLMQTSFQLLSTSACADYNRLDDFQKMTESCCSSDAFERIDSFSVQSLDSRSVSEINSDDELSGRASASASVAVSPSAPKTETVDAQKNKSENLNDTPVLHAEEAEMEESGRSATPVNSEQPDVLVATVQNVEEQVVKEETEPQQDAVEKLLEEDAEKQELKKMIDSLTEKLEKREIQLLSTSKEKARLEEAYDNLKDEMFRMKEESSSLSSLKEEFAQRIADAEKKLQLACKERDAAKKEVKTVKEELATRLNTNETAELLKEKEEQIKGLMEEGEKLSKQQLHNSNIIKKLRAKEKERENINTKQNKKIKELEEELQHLKQVLDGKEDLEKQHRDSIKQLNSVVERQEKDLAKLQAEVEDLEERNRSVQAALDSAYKELADLHKANATKDSEAQEAALSREMKAKEELGLALEKAQDEARQQQETLAIQVADLRLALQRAEQQAARKEDYLRQEIGELQQRLQEAESRNQELSQSVTSATRPLLRQIENLQATLGAQTSAWEKLEKNLSDRLGESQTLLAAAAERERAATEELLSNKIQMSSTESQNSLLRQENTRLQAQLEVERSRLKKMENENSRYEVELEGLKDEYAKTLEDAKKEKTLLATQLEMEKMKVEQERKKAIFVQEAAKEKDRKSFTVETVSSTPTMSRSSSISGVDMAGLQTSFLSQDDPHDHSFGPIATSGSNLYDAIRMGAGSSIIENLQSQLKLREGEIAHLQLEIGNLEKTRSIMAEELVKLTNQNDELEEKVKEIPKLRAQLKDLDQRYNTILQMYGEKAEEAEELRLDLEDVKNMYKTQIDELLKQRQN
>1196302_0:0021bb_{"pub_og_id":"3717503at2759","og_name":"TATA_element_modulatory_factor_1_","level_taxid":2759,"organism_taxid":"1196302_0","organism_name":"Corvus_moneduloides","pub_gene_id":"TMF1","description":"TATA_element_modulatory_factor"}
MSWFNASQLSSFAKQALSQAQKSIDRVLDIQAEESPWPDAVIPDYGDGTNSLISGGWDTSSWGLSSNTEAQKQPISPTAITKPVRRTVVDESENFFSAFLSPTDVQSIQKNPVVSKPPAKSQRPKEEVKSTLKESQHSSQLEGPVTTEAEGKDSSVAVLDLKNLDTPKEKLEENAVLKSDVQHEASTNEVTDKKVSALNLEEAEDSSTEKSSVGGDGTAGAPEGTSQPLEAAAKDLGLEGKKTEDRQSNTPSPPISTFSSGTSTTSDIEVLDHESVISESSVSSRQEAAESKSSLHLMQTSFQLLSTSACADYNRLDDFQKMTESCSSSDAFERIDSFSVQSLDSRSVSEINSDDELSGRASASASVAVSPSVPKPETVDTLKNKSENLNDAPVLHAEEAEMEESGRSATPVNSEQPDVVLVAAVQTVEDQVVKEEAEPQQDAGERVVEEDTEKQELKKMIDSLTEKLEKREIQLLSTSKERARLEEAYDNLKDEMFRMKEESSSLSSLKEEFAQRIADAEKKLQLACKERDAAKKEVKTVKEELATRLNSNETAELLKEKEEQIKGLMEEGEKLSKQQLHNSNIIKKLRAKEKERENINTKQSRKIKEFEEELQHLKQVLDGKEDLEKQHRDSIKQLNSVVERQEKDLAKLQAEVEELEERNRSVQAALDSAYKELADLHKANATKDSEAQEAALSREMKAKEELGLALEKAQDEARQQQEALAIQVADLRLALQRAEQQAARKEDYLRQEIGELQQRLQEAESRNQELSQSVTSATRPLLRQIENLQATLGAQTSAWEKLEKNLSDRLSESQTLLAAAAERERAATEELLANKIQMSSSESQNSLLRQENTRLQAQLEVERNKLKKMENEKSRYEVELEGLKDEYAKTLEDAKKEKTLLATQLEMEKMKVEQERKKAILVQEAAKDKDRKSFTVETVSSTPSMSRSSSISGVDMAGLQTSFLSQDDPHDHSFGPIATSGSNLYDAIRMGSGSSIIENLQSQLKLREGEISHLQLEIGNLEKTRSIMAEELVKLTNQNDELEEKVKEIPKLRTQLKDLDQRYNTILQMYGEKAEEAEELRLDLEDVKNMYKTQIDELLKQRQN
>7213_0:001f0b_{"pub_og_id":"3717503at2759","og_name":"TATA_element_modulatory_factor_1_","level_taxid":2759,"organism_taxid":"7213_0","organism_name":"Ceratitis_capitata","pub_gene_id":"LOC101461888","description":"TATA_element_modulatory_factor_isoform_X1"}
MSWFEAKGLNWAKSALKEAVASIDKALDIQDENEGYDQKPQIQTSTLSTLSNSGAVRKQKLPGAANREKIDSANMITTQSSTVPKKSAASAPSTPMVSSTWGSFTGSFFDNPNSQETITAPPRTSAGSVDMLAIVGVTPPNEATSMSGVIDEKDMSATHRPSITSTNTTSDSVELLSTPAASSSSELKSLGVDASPSVEILSEASTIEGEVGIKDMRMSGSVSLPDSIVIISEKDQYDIEEDSISFKTIVGDLTEAAENEEIHSVHYPNTIEQPVTSKNNSPSKKMIISLEDTRSDSHNADSDSTQSFEDVQMQATCSVSQYLEKVQAVSPESDEQADALNSKTNSSPHNSNDEMETTTSSDIEIISNPNGNGDSSSTNSMTRASPLKWKKLMTAQGIGQSSSMSTSTKKGHFRGPSEISILSEDSQSELDKLMHRISELSDTLEARELRLLQLERQNMELQERNTEIENTLETLKTNSGSIDTAEGFTQRLSALEKKFQASIRERDALRIQIKDLKEELKLKIPKEQLIESNVMIDELRLEGEKLSKEILQQSNIIKKLRAKEKTSDATLKKNKEEIVSLTEELERLKKQLNAKEEVERSQIEAVHKISSEKRKLEDENSQQRSKLEDIQSKLSTLQASFEAAKLELQQRTRQHTDLTRTAEEAITAKKERETLKAENQEILNQLSELREKLRGTEQATTKRETQLREENRELMRRLEAAEMRAEAAAQEASLTTVPLMRQLESLQNTLTQRTSNWNQEEKILLDKLAAAQTKLKSLENVETKYEERLELLQKHCTELEDSLSQALLREEKAKMSLQQVQLEYNMKETVLKTQQTELGKQIEQCISKIETLERANKVLEEKLHTKSEEKQESLFGVAELSQSGIAEATRIMPLTVAALAPHELARQQSLEQTHRSHSPAMSFERNSQEETLEGGSIDWQAEDIDCISNSGRHLGNLAYGLNMNFMGHNTSTLEHLQSMLKQRDGELVHIQWELARLQEGRSVLAEEIATLTTELETAKEKLLSYESLDQNYEELQHNYDALLQMYGEKVERTEELELDLKEAREAYKTQIDELLSQPSRPTT
>246812_0:00157e_{"pub_og_id":"3717503at2759","og_name":"TATA_element_modulatory_factor_1_","level_taxid":2759,"organism_taxid":"246812_0","organism_name":"Heliconius_erato_lativitta","pub_gene_id":"HEL_000699"}
MNWFDTSGLTSLAKSALKEAQKTIDKALDIQDDSSEEQEEEAPGPSSSKSSPGTGTTPQKDNADFFSSWGLTVSAESGKSDPIKEQPVVTESPSKSSQSLWGSFAGSFFEQPKADSSTIIRPPKAKSLNVISGKYDSQDDLFSKSQLVMSDGAEYLNFKKEDVMKCDDRRDSNKSNVLSFMSSRNSSDSVEVLSQSLKSTPDSELASCHSISHSSSAGLKLNSESVEILPDSLISPSSIECIGFDSYASDKNSSSSSNISNDIFNKKSTPCGERTERAETADSVSLVADDDEDTMSYNSISECTAPTVLDTDENPINPHLKISKMIKSDNIIHLEQPLMIQKMQISENSSNDDSWSDRTLNADNDSITLDQAEEQKKEHEPEDIFMEKLSDSSSFYNVSADLLRSESSAFVNVEKKQCSGDSSSSQRESSVKERTSPVSSDSKSDLVKIGSDTSGHTSGDELETATSSDIEIIPSPNGDSSNGCRNSPGKYCFKQKHDGATSPNLVDLVLGKNLATKIRGHNRELSETSIQSNTSDESQCSENDRLMRRLCEMAEILDARENRLMEISRNNAELVECNASLKNQVETLMSKHEGGDINTITEDYTQRMSALEKKFQQAIREKDQLRKQLDNLKSDISRKSSSELETILKEKDDMIAQLHEEGEKLARQELQHSNIIKKLRAKEKDNEQVIKSLRDKISEQTAELDRIKRSMAAKEELEVSQIEAVYRLTTTNKKMETELAEMHKLKTSYTQIEAAKEKAERDADMLRHELKQLRQLAALQRAALHRERAHAAAAKLLADKLATLDPHWSKRKKTRTPRPRRKPTNTLESLQNEHGAIAAVAAKPTIDCKCSALRARVSEIETQLNAERTALDTEKKRNAILQDEATTSNMGMAPSAGVNTGVVSVEEHLAALTRREGERRGQGAAVQEQYDALLQMYGEKEEQLAELRLDLDVTQLYKAQLHDLVEFRRQQQR
>43150_0:00215e_{"pub_og_id":"3717503at2759","og_name":"TATA_element_modulatory_factor_1_","level_taxid":2759,"organism_taxid":"43150_0","organism_name":"Hirundo_rustica","pub_gene_id":"120758066","description":"TATA_element_modulatory_factor"}
MSWFNASQLSSFAKQALSQAQKSIDRVLDIQAEETPWPDAVIPDYGDGTNSLTSGGWDTSSWGLSSNTEPQNQPVSPTAITKPVRRTVVDESENFFSAFLSPTDVQSIQKNPVVSKPPAKSQRPKEEVKSTLKESQHSNQLEGAVTTEAEVKDSSIAALDLKSLDIPKEKSEENAVLKSDAQPEASSNEVPDKKVSALNFEEPEDSPTEKSSVGGDGAAGAPEGTSQPLGAGTKDLALEGKERKTEDRQSNTPSPPISTFSSGTSTTSDIEVLDHESVISESSVSSRQEAADSKSSLHLMQTSFQLLSTSACADYNRLDDFQKMTESCSSSDAFERIDSFSVQSLDSRSVSEINSDDELSGRASASASVAVSPSVPKTETVDTLKNKSENLTDAPVLHAEEAEMEESGRSATPVNSEQPDVVLVAAVQTVEEQVVKEEAEPQQDAGEQLVEEDTEKQELKKMIASLTEKLEKREIQLLSTSKERARLEEAYDNLKDEMFRMKEESSSLSSLKEEFAQRIADAEKKLQLACKERDAAKKEVKTVKEELATRLNTNETAELLKEKEEQIKGLMEEGEKLSKQQLHNSNIIKKLRAKEKERENVNTKQSKKIKELEEELQHLKQVLDGKEDLEKQHRDSIKQLNSVVERQEKDLAKLQAEVEELEERNRSVQAALDSAYKELADLHKANATKDSEAQEAALSREMKAKEELGLALEKAQEEARQQQEALAIQVADLRLALQRAEQQAARKEDYLRQEIGELQQRLQEAESRNQELSQSVTSATRPLLRQIENLQATLGAQTSAWEKLEKNLSDRLGESQTLLAAAAERERAATEELLANKIQMSSSESQNSLLRQENTRLQAQLEVERNKLKKMENENSRYEVELEGLKDEYAKTLEDAKKEKALLATQLEMEKMKVEQERKKAILVQEAAKEKDRKSFTVETVSSTPSMSRSSSISGVDMAGLQTSFLSQDDPHDHSFGPIATSGSNLYDAIRMGSGSSIIENLQSQLKLREGEISHLQLEIGNLEKTRSIMAEELVKLTNQNDELEEKVKEIPKLRTQLKDLDQRYNTILQMYGEKAEEAEELRLDLEDVKNMYKTQIDELLKQRQN
>7370_0:0032ff_{"pub_og_id":"3717503at2759","og_name":"TATA_element_modulatory_factor_1_","level_taxid":2759,"organism_taxid":"7370_0","organism_name":"Musca_domestica","pub_gene_id":"101893888","description":"TMF_TATA_bd_domain-containing_protein"}
MSWFDTKNFASLAKALKEAQKKIDKVLDIQEEDADNVGTTQCENDVVDVSENKNTSTALTLDSSVGILSAEQTTLCPDERDGSESVDVLVTGDMTSDSGTVFPDAATESIVIIGSSGDVCPDDSNQKGEAETDVDKSKKVEKKCNQNIRDEVSYELQTIDSDSTQSFEDVQLNLTKSDQSFSIDEKVYVSNTPSAQTSNDEMETATSSDIEIISNPSTTTRTSPQKDEKNANVGIKPKGTPGESSAKVGHCREPSEISMFSIDSPSEDEVEKLLKRISELNSIVEARELRLLQSEQRNSELQERNNELLSLINEDGMPPTEEYTKRLSALEKKFQNCIRERDTLRAEIKELQGKIPKNDLNNALTESQNMVAELRQEGEKLSKEILQQSNIIKKLRSKEKSVEVQIKSMTDQLSASNEEVDRLKKTLSAKEDVERTQIEAVHKMSSDNQKLEKENSSLRSKLEDTQQKLITLQHSFEAVKVELQQRSKQHSDLSISRTAIQAIEKEKSQLQAENQELQKQLQEFADKLRSTELTAIRKEQQLREENRSLMNRLEAAELRAESSTHEISQTTIPLMRHLESLQQTLNQRTNKWNKEEKFLLDKLDAAKTRLQSLEHIEETSKEQIELLRSRCQDLEDKLSNAIMKEEQCKINLQLEMNKRETDYSRKLSELMQELEQTRSRIRVLEENLDEAESRLTASVECLQHEREQTAPSFSELRNSVSVDANRHSPTASGGVNSIEDGGSIDWQHQEDDFDCISNPGGRPVAGQGLNFHFIAANTTNNFEYLQSMLKQREGELAQTQWELSRVQVEKNVLQEELAQLSLEMENIKDKIQSYELMENNYNDLQTRYDALLQMYGEKVERCEELEMDLNECKEAYRIQIQDLLKMKT
>40690_0:0061f7_{"pub_og_id":"3717503at2759","og_name":"TATA_element_modulatory_factor_1_","level_taxid":2759,"organism_taxid":"40690_0","organism_name":"Trematomus_bernacchii","pub_gene_id":"tmf1","description":"TATA_element_modulatory_factor"}
MSWFNSSLSSFAKQALTTAQKSIDRVLDIKEEDQWGDTVVMPYDDLTIPGKLSLSGGWGMTPWEAPPEERTITPPPSSEAITTPVTRTVVDESENFFTTFLPPGDVQGVTISQVVSVPPTKSQRRPQEKEKKSREAVAHEEEHSALADETLEYQTDDEGQIVDLDSSAESPYLDTILLQPVSPAPSPSDLPDSEMSDVQTDIGSTVSVDSTPEQSQPPSDLQVEQDTTDSCEPAAVTSELKSSTPPDPSPSPPSKEVLIENKDSKVEDRQSDTPSPPVSAFSSGTSTTSDIEVLDHESVLSESSASSRQETGEGKADLHLMQDSFQLLTASTCGDFPHLEDYSKLTESCGSSSDAFERIDSFSVQSLDSRSVSEVNSDDDIPGSRTLASVTTGSPPLTVSSAVCQKQEDGEEENLGQEEREEDEDEDEEEEEEEEGYTDTMREQSLDEMEESGRSATPVNSDQPEELMEQEQDSETNVTLSDPASNADEQIAPPITAEMKSVSPVQILELQKVIDDLSGRLEKRESQLLVVSKDKATLEEQCDNLKDEVISLKEDSSTVQSLKDEFTQRIADTERKAQLACKERDIAKKEIKGLRDELSTRLHSSDTLEIIREREDQIRGLLEEGEKLSKQQLQHSNIIKKLRVKEKESDTRITKQQKKIREQEEELRQLQQVLDGKEEVEKQHRENIKKLNAVVERQEKDVSRLQTDSEELQENNRSLQAALDNSYKELAELHKAGVSRASEAQEAALSRETQAKDLLSLALEKNQEEGRMQQEALANQVADLRMALQRAEQQQGRKEDYLREEISELQQRLQEAETRNQELSQSVTSATRPLLRQIENLQASLGGQTASWEKLEKSISDRLADAQTQLAVAVERERSAIEELLSIRSQQASLESQISLFRQEKARLLAQLEAEKNKREKLEDESTREHVDLENLRGEHNRMLEETKKEKLLLTNQLEMERMKVEQEKKKCYLANEALREKERKAMTHSVGEPPASSTPSLSRSSSISVPDNSALHSSILSQEDLLDHSLGNMTMSMSMSGTNLYEAARLSGGSSIMENLQSQLKLREGEIAQLQIEISSLERSRSVMAEELVRLTNQTDEMDEMVKEIPTLKVHLKDLQQRHNTILQMYGEKAEEAEELRLDLIDVKNMYKCQIDELLKNQK
>64144_0:00136b_{"pub_og_id":"3717503at2759","og_name":"TATA_element_modulatory_factor_1_","level_taxid":2759,"organism_taxid":"64144_0","organism_name":"Anabas_testudineus","pub_gene_id":"tmf1","description":"TMF_TATA_bd_domain-containing_protein"}
MSWFNASHLSTFAKQALTTAQKSIDRVLDIKEEDQWGDTTVMPYNDVTLPGKLSLSGGWGMTQWEAPPEEKVTAPSPSSEAITTPVTRTVVDESESFFSAFLSSGDVQGVTKTQVVSVPPTKSQRRQQEKEQNNKEAVTQKDADTQILAPSDMNHEDQPASDGQLVNSDSSQSAPYADTILLQPVSPVSSSTDLPCDPDGKMSSVKTDVGLTVTVDSKTEQSHAPSEHQTEHDTTDSSKPCALTSEPKSSTPDPLLSPSSKDILLEHKDSKVEDRQNDTPSPPVSAFSSGTSTTSDIEVLDHESVLSESSASSRQETGEGKSGLHLMQGSFQLLTASTCGDFPRLEDYPKLTESCGSSSDAFERIDSFSVQSLDSRSVSEVNSDDEIPGSRTLASVTAGPAPLTVSSAVCQKQEEEVVEKAGEEEEGFPEIMREQSLDEMEESGRSATPVNSEQPEELTEQGQESEVNVTLSDPCNAEDQITPPITEEMKSVSTVQILELQKVIDELSGRLEKRESQLLAVSKDKARLEEECDNLRDEVIGLKEESSTVQSLKDEFTQRIADAERKAQLACKERDIAKKEIKGLREELSTRLNSSDTMEIIKEKEEQIRGLLEEGEKLSKQQLQHSNIIKKLRVKEKDSDAKIIKQQKKIKEQEEELRHLQQVLDGKEEVEKQHRENIKKLNTVVERQEKELSRLQSDFDELQEKNRSLQAALDNSYKEIAELHKVNASRASEVEEAALSRETQAKEQLSLALEKVQEESRMQQEALANQVADLRLALQRAEQQQARKEDYLREEISELQQRLQEAETRNQELSQSVTSASRPLLRQIENLQASLGGQTATWEKLEKNISDRLADAQAQLAVAVEKERAATEELLSIKSQLVSLESQNSLLRQEKARCLAQLEAEKSKKEKLEDESSREHVELENLRGEHSRMLEEAKKEKLLLTNQLEMEKMKVEQEKKKCYLAQEALKEKERKAMTYSVGEPPASSTPSLSRSSSISGVDNAGLHTSILSQDDSLDHSLGTMTMSVSMSGTNLYEAARLTGGSSIIENLQSQLKLREGEIVQLQLEISSLERSRSVMAEELVRLTNQNDEMEEKVKEIPKLKVQLKDLEQRHNTILQMYGEKAEEAEELRLDLEDVKNMYKTQIDELLQNQK
>336983_0:0021a5_{"pub_og_id":"3717503at2759","og_name":"TATA_element_modulatory_factor_1_","level_taxid":2759,"organism_taxid":"336983_0","organism_name":"Colobus_angolensis_palliatus","pub_gene_id":"TMF1","description":"TATA_element_modulatory_factor"}
MSWFNASQLSSFAKQALSQAQKSIDRVLDIQEEEPSIWAETIPYGEPGISSPVSGGWDTSTWGLKSNTEPQSPPIASPKAITKPVRRTVVDESENFFSAFLSPTDVQTIQKSPVVSKPPAKSQRPEEEVKSSLHESLHIGQSRTPETTESQVKDSLCVSGETLAAGTSSPKTEGKHEETVNKESDMKVPTVSLKVSESVIDAKTTTESISNISTQSLTAETKDMALEPKEQKHEDRQSNTPSPPVSTFSSGTSTTSDIEVLDHESVISESSASSRQETTDSKSSLHLMQTSFQLLSASACPEYNRLDDFQKLTESCCSSDAFERIDSFSVQSLDSRSVSEINSDDELSGKGYALVPITVNSSTSKSKTVESAEGKSEEVNETLVIPTEEAEMEESGRSATPVNCEQPDILVSSTPINEGHTVLDRVAEQCEPAESQPEALSEKEDVCKVTPVGEKLSKQQLHNSNIIKKLRAKDKENENMVAKLNKKVKELEEELQHLKQVLDGKEEVEKQHRENIKKLNSVVERQEKDLGRLQVDVDELEEKNRSIQAALDSAYKELTDLHKANAAKDSEAQEAALSREMKAKEELSAALEKAQEEARQQQETLAIQNFVIQRLQEAENRNQELSQSVSSTTRPLLRQIENLQATLGSQTSSWEKLEKNLSDRLGESQTLLAAAVERERAATEELLANKIQMSSMESQNSLLRQENSRFQAQLESEKNRLCKLEDENNRYQVELENLKDEYVRTLEETRKEKTLLNSQLEMERMKVEQERKKAIFTQEAIKEKERKPFSVSSTPTMSRSSSISGVDMAGLQTSFLSQDESHDHSFGPMSVSANGSNLYDAVRMGAGSSVIENLQSQLKLREGEITHLQLEIGNLEKTRSIMAEELVKLTNQNDELEEKVKEIPKLRTQLRDLDQRYNTILQMYGEKAEEAEELRLDLEDVKNMYKTQIDELLRQRLS
>104688_0:002506_{"pub_og_id":"3717503at2759","og_name":"TATA_element_modulatory_factor_1_","level_taxid":2759,"organism_taxid":"104688_0","organism_name":"Bactrocera_oleae","pub_gene_id":"LOC106618293","description":"TATA_element_modulatory_factor_isoform_X1"}
MSWFEAKGLNWAKSALKEAVASIDKALDIQDDNVGGEKICQVQTTLPTSSATGAVRKQKLPGGANREMGDSQNVFAPPSSVVKSTTVSAPTTPTASMVSSTWGSFTGSFFENPNAQETITAPPRSKAGSVGMLPAAAVMKDSTSMTDLEDSNTPSTQRPSITSTTTSDSVELLSPPVSSSSDLQSPVTDPKSSASNEASSSVETISGTATLENDAINKEFCISVSGSLPDSIVIISERDEYDIEEDSISYKTVMGDLQDPAESTDSHVVPTAIHYPNTIEQPVSTTSCSPSQKMIISLQDTRSESHHADSDSTQSFEDVQMQTSCTVNQYLEKAQAVSPASDDQNDAMNSKTNSSPHNSNDEMETTTSSDIEIISNPNGNGDSSSTNSLTRISPLKWKKLMSSQGLGQTTSMTCSKKGHFRGPSEISILSEDSQSELDRLMQRISELSDTLEARELRLLQLERQNLELQERNAEIENTLETFKTNSGSTDTTEGYTQRLSALEKKFQASIRERDALRIQIKDLKDELQLKIPRERLTESNIMIEELRSEGEKLSKEILQQSNIIKKLRAKEKTTDATLKKNKEEIASISDELERLKKTLNAKEEVERSQIEAVHKMSSEKRRLEDENAQQRSKLEDLQSKLSTLQASFEAAKLELQQRTRQHTDLTRTAEEAIAAKKERESLKAENLEILNQLSELRENLRGTEQTTTKREQQLRGENRELMRRLEATEMRAEAAAQEASLTTVPLMRQLESLQNTLTQRTANYNQEEKILLDKLAAAQSKLKSLENVELKYEERVELLQKHCTELEDTLSHALLQEEKAKIGLQQAQLEYNMKESSLKSQQAELTKQIEQCTAKVETLERENKVLEEKLRVKTEEKLPSFVGAGELPQIGTETKRIVPLSTATLAPHELARQHSLEQTQRSQSPAMSFERNSQEETMEGGSIDWQAEDIDCISNSGRQMVNLAYGINMSFMGHNTSTLEHLQSMLKQRDGELVHIQWELARLQEGRSVLAEEIAMLTTELEAAKEKLLSYETLDQSYEELQHNYDALLQMYGEKVERTEELELDLKEAREAYKAQIDELLSQPSRPTT
>8969_0:001f3d_{"pub_og_id":"3717503at2759","og_name":"TATA_element_modulatory_factor_1_","level_taxid":2759,"organism_taxid":"8969_0","organism_name":"Haliaeetus_albicilla","pub_gene_id":"LOC104312890","description":"TATA_element_modulatory_factor-like"}
TNSLISGGWDTSSWRLSSNTEPQNQPISPTAITKPVRRTVVDESENFFSAFLSPTDVQSIQKNPVVSKPPAKSQRPKEEVKSTSKESQHPSQLEVPVTTEAEVKDSSVAVLVDLKNLDIPKEKLEENSLLKSNAKPEESTNEVTDKKVSALNLEVPEDALNEKSSIGGDAMGGALDSTSQPLNAGTKDMGLETKERKTEDRQSNTPSPPISTFSSGTSTTSDIEVLDHESVISESSVSSRQEAADSKSSLHLMQTSFQLLSTSACADYNRLDDFQKMTESCCSSDAFERIDSFSVQSLDSRSVSEINSDDELSGRASASASVAVSPSAPKTETVDAQKNKSENLNDAPVLHAEEAEMEESGRSATPVNSEQPDVLVATVQNVEEQVVKEETEPQQDAVEKLLEEDAEKQELKKMIDSLTEKLEKREIQLLSTSKEKARLEEAYDNLKDEMFRMKEESSSLSSLKEEFAQRIADAEKKLQLACKERDAAKKEVKTVKEELATRLNTNETAELLKEKEEQIKGLMEEGEN
>8969_0:002e53_{"pub_og_id":"3717503at2759","og_name":"TATA_element_modulatory_factor_1_","level_taxid":2759,"organism_taxid":"8969_0","organism_name":"Haliaeetus_albicilla","pub_gene_id":"LOC104322032","description":"TATA_element_modulatory_factor-like"}
KLSKQQLHNSNIIKKLRAKEKERENINTKQNKKIKELEEELQHLKQVLDGKEDLEKQHRDSIKQLNSVVERQEKDLAKLQAEVEDLEERNRSVQAALDSAYKELADLHKANATKDSEAQEAALSREMKAKEELGLALEKAQDEARQQQETLAIQVADLRLALQRAEQQAARKEDYLRQEIGELQQRLQEAESRNQELSQSVTSATRPLLRQIENLQATLGAQTSAWEKLEKNLSDRLGESQTLLAAAAERERAATEELLSNKIQMSSTESQNSLLRQENTRLQAQLEVERSRLKKMENENSRYEVELEGLKDEYAKTLEDAKKEKTLLATQLEMEKMKVEQERKKAIFVQEAAKEKDRKSFTVETVSSTPTMSRSSSISGVDMAGLQTSFLSQDDPHDHSFGPIATSGSNLYDAIRMGAGSSIIENLQSQLKLREGEIAHLQLEIGNLEKTRSIMAEELVKLTNQNDELEEKVKEIPKLRAQLKDLDQRYNTILQMYGEKAEEAEELRLDLEDVKNMYKTQIDELLKQRQN
>195615_0:000bbe_{"pub_og_id":"3717503at2759","og_name":"TATA_element_modulatory_factor_1_","level_taxid":2759,"organism_taxid":"195615_0","organism_name":"Hippoglossus_stenolepis","pub_gene_id":"tmf1","description":"TATA_element_modulatory_factor"}
MSWFNASHLSSFAKQALTTAQKSIDRVLDIKEEDQWGDMTVMPYDDVSLPGKLSLSGGWGMTQWETSPEEKTTTPPPSSEAITTPVTRTVVDESENFFSAFLLAVDEQDATQTQVVSVAPAKSQRRPRVKGKKKKEAGIQKDFESQKSTSTDESDEDQTVAESQSFESESSPEAPHADTILLQPVSPVSSSSDLPCNPDCKTSGVKTNIGSTVSLDPKTEQPQLPSEHQVEQDTIDSSEPSAVTSELKSSTPTDSSPPPSAKEVLMEHKDSKVEDRQNDTPSPPVSAFSSGTSTTSDIEVLDHESVLSESSASSRQETGEGKAALHLMQGSFQLLTASTCGDFPRLEDYPKLTESCGSSSDAFERIDSFSMQSLDSRSVSEVNSDDDIPSSRTLASVTAGPASLTVESAVCQKQEDGMVDKVGDEEDEEGFTETAREQSLDEMEESGRSATPVNCEHPEELVEQDRGSEATVTLSELFSNAEKLIIPPITEEMRSVSTVQILEFQKVIDELSGRLEKRESQLLAVSKDKARLEEDCDNLKDEVISLKEESSTVQSLKDEFTQRIADAERKAQLACKERDIAKKEIKGLREELSTRLNSSDTMEIIREKEEQIRGLLEEGEKLSKQQLQHSNIIKKLRVKEKESDTKTIKHQRKIREQEEELRQLQQVLEGKEELEKQHRENIKKLNSVVERQERELSRLQSDSDELQEKTRSVQAALDNSYKELAELHKTNASRASKAEVAALSRDTQAKEQLSLVLEKAQDEARMQQEALANQVADLRMALQRAEQQQARKEDYLREEISELQQRLQEAETRNQELSQSVTSATRPLLRQIENLQASLGGQTASWEKLENNISDRLANAQAQLAVAVEKERSATEELLSIKSQLASLDSQNSLLRQEKARFLAQLDAEKNKREKLEDDSSREHVELENLRGEHSRMLEETKKEKLLLANQLEMEKMKVEQEKKKCYLAQESLKEKERKALTHSVGEPPASSTPSLSRSSSISAADNAGLHTSLLSQDDPSDYSLSTMAMSVSMSGTNLYEAARLSGGSSIMENLQSQLKLREGEIAQLQLEISSLERSRSVMSEELVRLTNLNDEMDEKVMEIPKLKVQLKELEQRHNTILQMYGEKAEEAEELRLDLEDVKNMYKIQIDELLKNQK
>68294_0:0005d4_{"pub_og_id":"3717503at2759","og_name":"TATA_element_modulatory_factor_1_","level_taxid":2759,"organism_taxid":"68294_0","organism_name":"Corvus_kubaryi","pub_gene_id":"121657989","description":"TATA_element_modulatory_factor"}
MSWFNASQLSSFAKQALSQAQKSIDRVLDIQAEESPWPDAVIPDYGDGTNSLISGGWDTSSWGLSSNTEAQKQPISPTAITKPVRRTVVDESENFFSAFLSPTDVQSIQKNPVVSKPPAKSQRPKEEVKNTLKESQHSSQLEGPVTTEAEGKDSSVAVLDLKSLDTPKEKLEENAVLKSDVQHEASTNEVTDKKVSALNLEEAEDSSTEKSSVGGDGTAGAPEGTSQPLEAAAKDLGLEGKKTEDRQSNTPSPPISTFSSGTSTTSDIEVLDHESVISESSVSSRQEAAESKSSLHLMQTSFQLLSTSACADYNRLDDFQKMTESCSSSDAFERIDSFSVQSLDSRSVSEINSDDELSGRASASASVAVSPSVPKPETVDTLKNKSENLNDAPVLHAEEAEMEESGRSATPVNSEQPDVVLVAAVQTVEDQVVKEEAEPQQDAGERVVEEDTEKQELKKMIDSLTEKLEKREIQLLSTSKERARLEEAYDNLKDEMFRMKEESSSLSSLKEEFAQRIADAEKKLQLACKERDAAKKEVKTVKEELATRLNSNETAELMKEKEEQIKGLMEEGEKLSKQQLHNSNIIKKLRAKEKERENINTKQSKKIKEFEEELQHLKQVLDGKEDLEKQHRDSIKQLNSVVERQEKNLAKLQAEVEELEERNRSVQAALDSAYKELADLHKANATKDSEAQEAALSREMKAKEELGLALEKAQDEARQQQEALAIQVADLRLALQRAEQQAARKEDYLRQEISELQQRLQEAESRNQELSQSVTSATRPLLRQIENLQATLGAQTSAWEKLEKNLSDRLSESQTLLAAAAERERAATEELLANKIQMSSSESQNSLLRQENTRLQAQLEVERNKLKKMENEKSRYEVELEGLKDEYAKTLEDAKKEKTLLATQLEMEKMKVEQERKKAILVQEAAKDKDRKSFAVETVSSTPSMSRSSSISGVDMAGLQTSFLSQDDPHDHSFGPIATSGSNLYDAIRMGSGSSIIENLQSQLKLREGEISHLQLEIGNLEKTRSIMAEELVKLTNQNDELEEKVKEIPKLRTQLKDLDQRYNTILQMYGEKAEEAEELRLDLEDVKNMYKTQIDELLKQRQN
>113334_0:001c71_{"pub_og_id":"3717503at2759","og_name":"TATA_element_modulatory_factor_1_","level_taxid":2759,"organism_taxid":"113334_0","organism_name":"Melitaea_cinxia","pub_gene_id":"123659457","description":"TATA_element_modulatory_factor"}
MNWFDTSGLTSLAKSALKEAQKTIDKALDIQDDSSEEQDEEAAGPSTSKSSPGTGSTPQKDNSDFFSSWGLTVSAEGGDPISIKEQPVVTESPSKSNSQSLWGSFAGSFFEQPKTDTDTIVRPPKAKSMNVISDKYDSQDDLFSKSQLVMSDGAECLNTTKEESKFDERRNSSMSNVLSFMSSRNSSDSVEVLSHSLKSTPDSEAASCHSVSHSSSLGLKLNSESVEILPDSLVSPSSIECLGFDSYASDINSSTSSNLSPADMSDKKSTPVGERTERVETADSVSLVADDDEDTMSYNSISECTAPTVLDTEDKPISPFPKIARIDPRRGNEKEVTLLEQQFIPHKMQISENSSNDGSWSDRTLNADNDSVTQENPVDEIKRNVDPEDVLMEKLSDSSSFYNVNISGDLLRSESSAFVNVEKKQCSPIESNDSSQKEASVKERTSPVSSDSKSDLVKIGSDRTSGHTSGDELETATSSDIEIIPSPNGDSSHGCRSSPGKYGFKQKLDGAISPNLVDLVLGKNLATKIRGHTRELSEASVLSNTSDESQGSENDRLMRRLCEMAEILDARENKLMEVSRSNAELIECNANLKSQVESLMVKHEGSDINTITEDYTQRMSALEKKFQQAIREKDQLRKQLDYIKADMSRKNSSDLENTLKEKDEMIAQLQEEGEKLARQELQHSNIIKKLRAKEKDNEQVIKALRDKIADQTAELDRMKRSLTAKEELEVSQIEAVYRLTTANKKMEAELVESRSALDDTTQKLESARTSLEALKRELLEARRECGELRRARDAHAQLAAAAERSARDAELLRAELRQLRAERAREEQRWVSREEALRREVCEARAACEAGGAEEAPAALLAQLAALQRAALERERAHAAAAQQLAAQLAEAQAAAAAAQEGERAARDEHGACAALLDAAQGERARAEDELLRLRALREAERAQLAALRETSCCACARCERRSARSSPRCASEWRGRTAHTVSHIHTYIHTYAPRTSCCACARCERRSARSSPRCASEWRGRTAHTVSHIHTYIHTYAPRTSCCACARCERRSARSSPRCASEWRGRTAHTVSHIHTYIHTYAPRTSCCACARCERRSARSSPRCASEWRGRTAHTVSHIHTYIHTYAPRTSCCACARCERRSARSSPRCASEWRGRTAHTVSHIHTYIHTYAPRTSCCACARCERRSARSSPRCASEWRGRTAHTVSHIHTYIHTYAPRTSCCACARCERRSARSSPRCASEWRGRTAHTVSHIHTYIHTYAPRTSCCACARCERRSARSSPRCASEWRGRTAHTVSHIHTYIHTYAPRTSCCACARCERRSARSSPRCASEWRGRTAHTVSHIHTYIHTYAPRTSCCACARCERRSARSSPRCASEWRGRTAHTVSHIHTYIHTYAPRTSCCACARCERRSARSSPRCASEWRGRTAHTVSHIHTYIHTYAPRTSCCACARCERRSARSSPRCASEWRGRTAHTVSHIHTYIHTYAPRTSCCACARCERRSARSSPRCASEWRGRTAHTVSHIHTYIHTYAPRTSCCACARCERRSARSSPRCASEWRGRTAHTVSHIHTYIHTYAPRTSCCACARCERRSARSSPRCASEWRGRTAHTVSHIHTYIHTYAPRTSCCACARCERRSARSSPRCASEWRGRTAHTVSHIHTYIHTYAPRTSCCACARCERRSARSSPRCASEWRGRTAHTVSHIHTYIHTYAPRTSCCACARCERRSARSSPRCDELLRLRALREAERAQLAALRDKTDELERLRAESEREIAALRARVSEIETQLADERVALDTEKKRNAILQEQISTRGDVSPSPSVSSDTFTTSFWQTEEGHSLVGSGGMGASGGMGGVGVGVGVVGVEEALAALTRRDGERRTRDAALAALAAQRSALTAQLAAAHERLADYQNVQEQYDALLQMYGEKEEQLAELRLDLHDVTQLYKQQLDELVRLKRLAR
>8267_0:000f34_{"pub_og_id":"3717503at2759","og_name":"TATA_element_modulatory_factor_1_","level_taxid":2759,"organism_taxid":"8267_0","organism_name":"Hippoglossus_hippoglossus","pub_gene_id":"tmf1","description":"TATA_element_modulatory_factor"}
MSWFNASHLSSFAKQALTTAQKSIDRVLDIKEEDQWGDMTVMPYDDVTLPGKLSLSGGWGMTQWETSPEEKTTTPPPSSEAITTPVTRTVVDESENFFSAFLLAVDEQDATQTQVVSVAPAKSQRRPRVKGKKKKEAGIQKDFESQKSTSTDESDEDQTVAESQSFESESSPEAPHADTILLQPVSPVSSSSDLPCNPDCKTSGVKTNIGSTVSLDPKTEQPQLPSEQQVEQDTIDSSEPSAVTSELKSSTPTDSSPPPSAKEVLMEHKDSKVEDRQNDTPSPPVSAFSSGTSTTSDIEVLDHESVLSESSASSRQETGEGKAALHLMQGSFQLLTASTCGDFPRLEDYPKLTESCGSSSDAFERIDSFSMQSLDSRSVSEVNSDDDIPSSRTLASVTAGPASLTVESAVCQKQEDGMVDKVGDEEDEEGFTETAREQSLDEMEESGRSATPVNCEHPEELVEQDRGSEATVTLSELFSNAEKLIIPPITEEMRSVSTVQILEFQKVIDELSGRLEKRESQLLAVSKDKARLEEDCDNLKDEVISLKEESSTVQSLKDEFTQRIADAERKAQLACKERDIAKKEIKGLREELSTRLNSSDTMEIIREKEEQIRGLLEEGEKLSKQQLQHSNIIKKLRVKEKESDTKTIKHQRKIKEQEEELRQLQQFLEGKEELEKQHRENIKKLNSVVERQERELSRLQSDSDELQEKTRSVQAALDNSYKELAELHKTNASRASKAEVAALSRDTQAKEQLSLVLEKAQDEARMQQEALANQVADLRMALQRAEQQQARKEDYLREEISELQQRLQEAETRNQELSQSVTSATRPLLRQIENLQASLGGQTASWEKLENNISDRLANAQAQLAVAVEKERSATEELLSIKSQLASLDSQNSLLRQEKARFMAQLDAEKNKREKLEDDSSREHVELENLRGEHSRMLEETKKEKLLLANQLEMEKMKVEQEKKKCYLAQESLKEKERKALTHSVGEPPASSTPSLSRSSSISAADNAGLHTSLLSQDDPSDYSLSTMAMSVSMSGTNLYEAARLSGGSSIMENLQSQLKLREGEIAQLQLEISSLERSRSVMSEELVRLTNLNDEMDEKVMEIPKLKVQLKELEQRHNTILQMYGEKAEEAEELRLDLEDVKNMYKIQIDELLKNQK
>30019_0:002cca_{"pub_og_id":"3717503at2759","og_name":"TATA_element_modulatory_factor_1_","level_taxid":2759,"organism_taxid":"30019_0","organism_name":"Drosophila_busckii","pub_gene_id":"LOC108605138","description":"A0A0M4F9K0_DROBS"}
MSWFEKAKTVLIEALDIQDDDNKADENVVSGSSSSSAGTASNSAASTPGAKAAAIANTALTTSNVDGATFYDNPHANEMVTIPPRASSDSSTPGSAHLYTKRQSATSDSVDLLSSPSPTSPQSPAAALESSLELLTAPTTASETELSPDTEASLPDSIVIIASNETSDNAEPDDDDDDDDDDDDAPAVNLHDDQDHAVQLNDSTKTMKAMAFSDTQTAINVSTGTATGTGADSDSTHSFEDIQMQLSNKIKPEPAGSPLSTEAPGKTLDTVDQSYSSTSSDIEIISNPNGDSSTNSTATRTSPQKFKELCGAASKSNTHGLHIQKSKGHNRELSEISLLSEDSQSELDKLVQRISELNQVIEAREQRLLQSERQNAELLERNQQLNAHVEAARSSANSNEANEAVQRLSALEKKFQTSIRERDALRIQIRSLKDELLNKIPKDELTESNEMIAALQSEGEKLSKEILQQSNIIKKLRAKEKTSDTLLKKNAELLSSMSSESERLKKSLAAKEEMERTQIEAVGKMTTEKRRVDEINAEQRSRLEDLQSKLAALQSSFDGVKVDLQQRQRNEQNQMQAENQEYVQQLTDMREKLRLSEHNMAKREQQLREENRELMRRLEAAESRAESSTQDLSLTTTPLIRQIESLQKTLNQRSASWQRDEQQLLQKVEDAESQLRSLQQLETVQQEKQQLLHTRCNLLEEKLSNALLQAESAKITLQQQELDASLKESDAKSQLQALQLQLEQQQAQAAESTLKCQQLELELQRSKQRAYQPSSELTIEAVKASSELLSKPALHASPPLSLVDDSASNEEVLDGIIDWQGDDLECISNSGRQPSSGIIQGVHLSFMSGNTSMLEHLQSLLKQRDGELTHLQWELARLQAERGVLDGEISNLTMELETLKEKMVTYEAMEKCYAELQHRYDALLQMYGEKVERTEELELDLVELKTAYKLQIDELLAAPPPNLNPTPKRT
>8255_0:001abc_{"pub_og_id":"3717503at2759","og_name":"TATA_element_modulatory_factor_1_","level_taxid":2759,"organism_taxid":"8255_0","organism_name":"Paralichthys_olivaceus","pub_gene_id":"tmf1","description":"TATA_element_modulatory_factor"}
MSWFNASHLSSFAKQALTTAQKSIDRVLDIKEEDQWGDMTVMPYDDVTLTGKLSSSGGWGMTQWEASPEEKTTTPPPSSEAITTPVTRTVVDESENFFSAFLLPVDEQGATQTQVVSVAPAKSQRRRQVKGKKKKGAVILKDVESQESTPADESDEDQTVAESQPLESESSPETPHADTILLQPVSPVSVSSDLPCNPDCNSSGEKTNIGSVVSLDPKTEQLQLPSEHQVEQDTIDSSEPSAVTSELKSSTPSDPSPPPSAKEVLLEHKDSKAEDRQNDTPSPPVSAFSSGTSTTSDIEVLDHESVLSESSASSRQETGEAKAALHLMQGSFQLLTASTCGDFPRLEDYPKLTESCGSSSDAFERIDSFSVQSLDSRSVSEVNSDDDIPSSRTLASVTAGPASLTVSSAVCEKQEDGMVEKAGEEEDEEGFTETAREQSLDEMEESGRSATPVNCEHPEELMEQEQESEAIFSLSELSSNAEKRITPPITEEMKSVSTVQILELQKVIDEMSGRLEKRESQLLAVSKDKARLEEDCDNLKDEVISLKEESSTVQSLKDEFTQRIADAERKAQLACKERDIAKKEIKGLREELSMRLNSSDTIEIIREKEEQIRGLLEEGEKLSKQQLQHSNIIKKLRVKEKESDTKIIKHQKKIKEQEEELRQLQQVLEGKEEVEKQHRENIKKLNSLVERQEKELSRLQSDSDELQEKNRSVQAALDNCYKELAELHKANASRASVAEEAALSRDTQAKEQLSVALVKAQEEARMQQEALANQVADLRMALQRAEQQQARKEDYLREEISELQQRLQEAETRNQELSQSVTSATRPLLRQIENLQASLGGQTASWEKLEKNISDRLADAQAQLAVAVEKERSATEDLLTIKSQLTSLESQNSLLRQEKARFLAQLDAEKNKREKLEDDSSREHVELENLQGEHSRMLEETKKEKLLLTNQLEMEKMKVEQEKKKYYLAQEALKEKERKAMTHSVGEPPASSTPSLSRSSSISGADNAVLHTSLLSQDDCSDLSLSTMAMSVSMSGTNLYEAARLSGGSSIIENLQSQLKLREGEIAQLQLEISSLERSRSVMSEELVRLTNQNDEMDEKVKEIPKFKVQLKDLEQRHNTILQMYGEKAEEAEELRLDLEDVKNMYKTQIDELLKNQK
>52239_0:00101a_{"pub_og_id":"3717503at2759","og_name":"TATA_element_modulatory_factor_1_","level_taxid":2759,"organism_taxid":"52239_0","organism_name":"Pseudochaenichthys_georgianus","pub_gene_id":"tmf1","description":"TATA_element_modulatory_factor"}
MSWFNSSLSSFAKQALTTAQKSIDRVLDIKEEDQWGDTVVMPYDDVTIPGKLSLSGGWGMTPWEAPPEERPITPPPSSEAITTPVTRTVVDESENFFTTFLPPGDVQGVTVSQVVSVPPTKSQRRPQEKENQSRETVAHEEENSAPADETLEYQTDDEDQMVDLDSSAESRYSDTILLQPVSPAPSPSDLPDSEMSDVQTDIGSTVSVDSTPEQSQPPCDLQVEQDTTDSCEPAAVTSELQSSTPPDPSPSLPSKEILLENKDSKVEDRQSDTPSPPVSAFSSGTSTTSDIEVLDHESVLSESSASSRQETGEGKADLHLMQGSFQLLTASTCGDFPHLEDYSKLTESCGSSSDAFERIDSFSVQSLDSRSVSEVNSDDDIPGSRTLASVTTGSPPLTVSSAVCQTQEDGEEENLGQEEEEEEEEEEEGYTDTMREQSLDEMEESGRSATPVNSDQPEDLMEQEQDSEANVTLSDPASNADEQIAPPITAEMKSVSPVQILELQKVIDDLSGRLEKRESQLLVVSKDKATLEEQCDNLKDEVISLKEDSSTVQSLKDEFTQRIADTERKAQLACKERDIAKKEIKGLRDELSTRLHSSDTLEIIREKEEQIRGLLEEGEKLSKQQLQHSNIIKKLRVKEKESDTRITKQQKKIKEQEEELRQLQQVLDGKEEVEKQHRENIKKLNAVVERQEKDVSQLQTDSEELQENNRSLQAALDNSYKELAELHKAGVSRASEAQEAALTRETQAKDLLSLALEKNQEEGRMQQEALANQVADLRMALQRAEQQQGRKEDYLREEISELQQRLQEAETRNQELSQSVTSATRPLLRQIENLQASLGGQTASWEKLEKSISDRLADAQAQLAVAVERERSASEELLSIRSQQASLESQISLFRQEKARLVAQLEAEKNKRDKLEDESTREHVDLENLRGEHNRMLEETKKEKLLLTNQLEMERMKVEQEKKKCYLANEALREKERKAMTHSVGEPPASSTPSLSRSSSISVPDNAALHSSILSQEDLLDHSLGNMTMSMSMSGTNLYEAARLSGGSSIMENLQSQLKLREGEIAQLQIEISSLERSRSVMAEELVRLTNQTEEMDEMVKEIPTLKVHLKDLQQRHNTILQMYGEKAEEAEELRLDLIDVKNMYKCQIDELLKNQK
>202946_0:002fed_{"pub_og_id":"3717503at2759","og_name":"TATA_element_modulatory_factor_1_","level_taxid":2759,"organism_taxid":"202946_0","organism_name":"Apteryx_mantelli_mantelli","pub_gene_id":"TMF1","description":"TATA_element_modulatory_factor"}
MTSSEAEVEAAPLRHDGQRGGITIFGMRLKFDAVIFLILAVEESWKICKKYDKHSWQVSLFLVLGTNSLISGGWDTSSWGLNSNTEPQTQPISPTAITKPVRRTVVDESENFFSAFLSPTDVQSIQKNPVVSKPPAKSQRPKEEVKSTLKESLHTGQLEVPVTTEAEVKDSSVADLVDLKNLDIPKEKSEENSVLKSNAKHEASTNEVTDKKVSALNLKVPEEAVNEKSSVGRDGAGGALDSTSQSLNTGTKDMGLETKEQKTEDRQSNTPSPPISTFSSGTSTTSDIEVLDHESVISESSASSRQEAADSKSSLHLMQTSFQLLSTSACADYNRLDDFQKLTESCGSSDAFERIDSFSVQSLDSRSVSEINSDDELSGRACASASVTVIPPAPKIEMVDPVKSKCEELNDTPVLHAEEAEMEESGRSATPVNSEQPDVLVATVQADEEQIVKEETVLQQDAVENLLEEDSEKQELKKVIDSLTEKLEKREIQLLSTSKEKARLEEAYDNLKDEMFRMKEESSSISSLKEEFAQRIADAEKKLQLACKERDAAKKEVKNVKEELATRLNCNETAELLKEKDEQIKGLMEEGEKLSKQQLHNSNIIKKLRAKEKERENTNTKQNKKIKEMEEELQHLKQVLDGKEDLEKQHRDSIKQLNSVVERQEKDLSKLQAEVEDLEERNRSVQAALDSAYKELADLHKANATKDSEAQEAALSREMKAKEELGLALEKAQDEARQQQEALAIQVADLRLALQRTEQQAARKEDYLRQEISELQQRLQEAESRNQELSQSVTSATRPLLRQIENLQATLGAQTSSWEKLEKNLSDRLGESQALLAAAAERERAATEELLSNKVQMSSTESQNSLLRQENARLQAQLEAERTRLKKMENENSRYEVELEGLKDEYAKTLEDAKKEKMLLATQLEMEKMKVEQERKKAIFVQEAAKEKDRKSFTVETVSSTPSMSRSSSISGVDMAGLQTSFLSQDDPHDHSFGPISTSGSNLYDAIRMGAGSSIIENLQSQLKLREGEISHLQLEIGNLEKTRSIMAEELVKLTNQNDELEEKVKEIPKLRAQLKDLDQRYNTILQMYGEKAEEAEELRLDLEDVKNMYKTQIDELLKQRQN
>56716_0:000e1b_{"pub_og_id":"3717503at2759","og_name":"TATA_element_modulatory_factor_1_","level_taxid":2759,"organism_taxid":"56716_0","organism_name":"Cottoperca_gobio","pub_gene_id":"LOC115008522","description":"LOC115008522"}
MTMSMSMSGTNLYEAARLSGGSSIIENLQSQLKLREGEIAQLQLEISSLERSRSVMAEELVRLTNQNDELEEMVNEIPMLKVQLKDLEQRHNTILQMYGEKAEEAEELRLDLEDVKNMYKTQIDELLKNQK
>56716_0:001034_{"pub_og_id":"3717503at2759","og_name":"TATA_element_modulatory_factor_1_","level_taxid":2759,"organism_taxid":"56716_0","organism_name":"Cottoperca_gobio","pub_gene_id":"tmf1","description":"tmf1"}
MSWFNSSLSSFAKQALTTAQKSIDRVLDIKEEDQWGDTVVMPYDDVTIPGKLSLSGGWGMTQWEAPPEERTTTPPPSSEAITTPVTRTVVDEAEHFFSVFLPPGDVQGVTNTQVVSVPPTKSQRRPQEKEKKSKEAVAHEEVETQNSAAADEFHENQTAAESQPVEPESSPPQSYTDTILLQPVSPPSPSDLPCNPDSKTLDVKTDTVSVDLTTEQSQSPSDHQVEQDTTDSSEPAAVPSERKSSTPSDPSPSPPSKEVLIEHKDSKVEDRQNDTPSPPVSAFSSGTSTTSDIEVLDHESVLSESSASSRQETGEGKAGLHLMQGSFQLLTASTCGDFPRLEDYSKLTESCGSSSDAFERIDSFSVQSLDSRSVSEVNSDDEIPSSRTLASVTTGSPPLTVSSAVCHQQEDGVVEEEEEEEEEEEEGFTETMREQSLDEMEESGRSATPVNSEQPEEWTEQEQEYEANVTPSDPASNAEEQITPPITEEMKSVSTVQILELQKVIDQLSGRLEKREAQLLAVSKDKAGLEEQCDNLKDEVISLKEESSTVQSLKDEFTQRIADAERKAQLACKERDIAKKEIKGLREELSTRLHSSDTLEIIREKEEQIRGLLEEGEKLSKQQLQHTNIIKKLRVKEKESDTRITKQQRKTKEQEEELRQLQQVLDGKEEVEKQHRENIKKLNAVVERQEKELSRLQTDSEELQETNRSLQAALDNSYRELAELHKTQVSRASEAEEAALSRETQAKELLSVALEKAQEEARMQQEALANQVADLRLALQRAEQQQARKEDYLREEIRELQQRLQEAETRNQELSQSVTSATRPLLRQIENLQASLGGQTASWEKLEMNISDRLADAQAHLAVAVEKERSATEDLLSIRSQQASLESQVSLFRQEKARLLAQLDAEKNKREKLEDESIREHVDLENLRGEHTRMLEEAKKEKLLLTNQLEMEKMKVEQEKKKCYLAHETLKEKERKAMTHSLGEPPASSTPSLSRSSSISGADNAALHSSIISQVNTGRNVQL
>84834_0:00206b_{"pub_og_id":"3717503at2759","og_name":"TATA_element_modulatory_factor_1_","level_taxid":2759,"organism_taxid":"84834_0","organism_name":"Molothrus_ater","pub_gene_id":"118691630","description":"LOW_QUALITY_PROTEIN:_TATA_element_modulatory_factor"}
MSWFNASQLSSFAKQALSQAQKSIDRVLDIQAEETPWPDAVIPDYGDGTNSLISGGWDTSSWGLNSTTEPQNQPVSPVAITKPVRRTVVDESENFFSAFLSPTDVQSIQKNPVVSKPPAKSQRPKEEVKSSLKESQHSSQLEGPVTAETEVEDSSGAVLDLKSLDIPKEKLEENAVLKSDGQHEASTNEVTDKKVSALNFEEPEDSPTEKSSVGGDGAGGAPEGTSQPLGAGTKDLGLEGKERKTEDRQSNTPSPPISTFSSGTSTTSDIEVLDHESVISESSVSSRQEAADSKSSLHLMQTSFQLLSTSACADYNRLDDFQKMTESCGSSDAFERIDSFSVQSLDSRSVSEINSDDELSGRASASASVAVSPSVPKTETVDALKNKSENLNDAPVLHAEEAEMEESGRSATPVNSEQPDVVLVAAVQTVEEQVVKEEAEPQQDAGEQLVEEDTEKQELKKMIDALTEKLEKREIQLLSTSKERARLEEAYDNLKDEMFRMKEESSSLSSLKEEFAQRIADAEKKLQVACKERDAAKKEVKTVKEELATRLNTNETAELLKEKEEQIKGLMEEGEKLSKQQLQNSNIIKKLRAKEKERENINTKQNKKIKDLEEELQHLKQVLDGKEDLEKQHRDSIKQLNSVVERQEKDLTKLQAEVEELEERNRSVQAALDSAYKELADLHKANATKDSEAQEAALSREMKAKEELGLALEKAQEEARQQQEALAIQVADLRLALQRAEQQAARKEDYLRQEIGELQQRLQEAESRNQELSQSVTSATRPLLRQIENLQATLGAQTSAWEKLEKNLSDRLGESQTLLAAAAERERAATEELLANKIQMSSSESQNSLLRQENTRLQAQLEVERNKLKKMETENSRYEVELEGLKDEYAKTLEDAKKEKALLATQLEMEKMKVEQERKKAVLVQEAAKEKDRKSFTVETVSSTPSMSRSSSISGVDMAGLQTSFLSQDDPHDHSFGPITTSGSNLYDAIRMGSGSSVIENLQSQLKLREGEISHLQLEIGNLEKTRSIMAEELVKLTNQNDELEEKVKEIPKLRTQLKDLDQRYNTILQMYGEKAEEAEELRLDLEDVKNMYKTQIDELLKQRQN
>205130_0:000df2_{"pub_og_id":"3717503at2759","og_name":"TATA_element_modulatory_factor_1_","level_taxid":2759,"organism_taxid":"205130_0","organism_name":"Mastacembelus_armatus","pub_gene_id":"tmf1","description":"TATA_element_modulatory_factor"}
MSWFNASHLSSFAKQALTTAQKSIDRVLDIKEEDQWGDTTVMPYDDVTLPGQLSLSGGWGLTQWEAPPKEKTTTPPTSTEAITTPVTRTVVDESENFFSAFLSSGDVQGVTKTQVVSVPPTKSQSRHQEKENSKNAVIQKDVGSQKIAPADNSNENQTAAEGQTVKPDSSAATPSEDTVLLQPGSPVSSSTKHPCSPDSKMSTLKPDVDSTVSVDTNTEQSQSTSDHQVEQDATDSSQTSAVIPEPKSPTPSDPSPSLSAKEILIEQKDSKVEDRQNDTPSPPVSAFSSGTSTTSDIEVLDHESVLSESSASSRQETGDGKAGLHLMQGSFQLLTASTCGDFPRLEDYPKLTESCGSSSDAFERIDSFSVQSLDSRSVSEVNSDDEIPGSRTLASVTAPPTVSTAASVCQKQEDGGVEKVGEEEEEEEEEEEEGLTEMMREQSLDDMEESGRSATPVNSEQPEELPEQESEATVTLSELSTNNEAQVTPPITEEMKSVSTVQILELQKVIDELSGRLEKREFQLLAVSKDKARLEEDCDNLKDEVISLKEESSTVQSLKEEFTQRIADAERKAQLACKERDIAKKEIKGLREELSTRLNSSDTMEIIREKEEQIRGLLEEGEKLSKQQLQHSNIIKKLRVKEKDSDTKITKQQKKIREQEEELKHLQQVLDGKEEVEKQHRENIKKLNTVVERQEKELSRLQSDFEELQEKNRSLQVALDNSYKEIAELHKANASRASEVEEAALSRETQAKEQLSLALEKAQEEARMQQEVLANQVADLRLALQRAEQQQGRKEDYLREEISELQQRLQEAETRNQELSQSVTSTTRPLLRQIENLQASLGGQTASWEKLEKNISDRLADAQAQLAVAVEKERSATEEMLSIKSQLASLESQNSLLRQEKARSLAQLEAEKSRREKLEDECSREHVELENLQGEHSRMLEEAKKEKLLLTNQLEMEKMKVEQEKKKCYLAQEALKEKERKAMTHTVGEPPASSTPSLSRSSSISGMDNAVLHTSLLSQDDSVDHSLGTMTMSMSMSGTNLYEAARLSGGSNIMENLQSQLKLREGEIVQLQLEISSLERSRSVMAEELVRLTSQNDEMEEKVKEIPKLKIQLKDLEQRHNTILQMYGEKAEEAEELRLDLEDVKNMYKTQIDELLKNQK
>175836_0:000ffc_{"pub_og_id":"3717503at2759","og_name":"TATA_element_modulatory_factor_1_","level_taxid":2759,"organism_taxid":"175836_0","organism_name":"Buceros_rhinoceros_silvestris","pub_gene_id":"TMF1","description":"TATA_element_modulatory_factor"}
TNSLLSGGWDTSSWGLSSNTEPQNQPLSPTAITKPVRRTVVDESENFFSAFLSPTDVQSIQKNPVVSKPPAKSQRPKEEVKSTLKESQHTSQLEVPATTEAEVKNSSVAGLVDLKNLNSVKENLEENSVLKSDAKHEESTNEVTDKKVSALNLEVPEDARNEKSSVGGDGAGGARDGTSQPLNAGAKDMGLETKERKPEDRQSNTPSPPISTFSSGTSTTSDIEVLDHESVISESSVSSRQEAADSKSSLHLMQTSFQLLSTSACADYNRLDDFQKMTESCCSSDAFERIDSFSVQSLDSRSVSEINSDDELSGRASASASVAVSPSAPKTETVDALKHNSENLNDAPVLHAEEAEMEESGRSATPVNSEQPDVLVAAVQTVGEQIAKEESEPQQQDAVEKLLEEDTEKQELKKVIDSLTEKLEKREIQLLSTSKEKARLEEAYDNLKDEMFRMKEESSSLSSLKEEFAQRIADAEKKLQLACKERDAAKKEVKTVKEELAIRLNTNETAELLKEKEEQIKGLMEEGEKLSKQQLHNSNIIKKLRAKEKERESVNTKQNKKIKELEEELQHLKQVLDGKEDLEKQHRDSIKQLNSVVERQEKDLAKLQAEVEDLEERNRSVQAALDSAYKELADLHKANATKDSEAQEAALSREMKAKEELGLALEKAQDEARQQQEALAIQVADLRLALQRAEQQAARKEDYLRQEIGELQQRLQEAESRNQELSQSVTSATRPLLRQIENLQATLGAQTSAWEKLEKNLSDRLGESQTLLAAAAERERAATEELLSNKIQMSSTESQNSLLRQENTRLQAQLEVERNRLKKMEDENSRYEVELEGLKDEYAKTLEEAKKEKTLLTTQLEMEKMKVEQERKKAIFVQEAAKEKDRKSFTVETVSSTPTMSRSSSISGVDMAGLQTSFLSQDDPHDHSFGPIATSGSNLYDAIRMGAGSSIIENLQSQLKLREGEISHLQLEIGNLEKTRAIMAEELVKLTNQNDELEEKVKEIPKLRAQLKDLDQRYNTILQMYGEKAEEAEELRLDLEDVKNMYKTQIDELLKQRQN
>221976_0:0000f1_{"pub_og_id":"3717503at2759","og_name":"TATA_element_modulatory_factor_1_","level_taxid":2759,"organism_taxid":"221976_0","organism_name":"Montifringilla_ruficollis","pub_gene_id":"121350670","description":"TATA_element_modulatory_factor"}
MSWFNASQLSSFAKQALSQAQKSIDRVLDIQAEETPWPDAVIPDYGDGTNSLISGGWDTSSWGLNSTTEPQNQPVSPTAITKPVRRTVVDESENFFSAFLSPTDVQSIQKNPVVSKPPAKSQRPKEEVKSTLKESQHSSQLEGPVTAEAEVKDSSVADLDLKSLDIPEEKLEENAVLKSDAQHEASTNEVTDKKVSALNFEEPEDSPSEKSSVVGDGAAGAPEGTSQPLGAGTKDLALEGKERKTEDRQSNTPSPPISTFSSGTSTTSDIEVLDHESVISESSVSSRQEAADSKSSLHLMQTSFQLLSTSACADYNRLDDFQKMTESCGSSDAFERIDSFSVQSLDSRSVSEINSDDELSGRASASASVAVSPSVPKTETVDALKNKSENLNDASVLHAEEAEMEESGRSATPVNSEQPDVVLVAAVQTVEGQVVKEEAEPQQDAGEQLVEEDTEKQELKKMIDSLTEKLEKREIQLLSTSKERARLEEAYDNLKDEMFRMKEESSSLSSLKEEFAQRIADAEKKLQLACKERDAAKKEVKTVKEELATRLNTNETAELLKEKEEQIKGLMEEGEKLSKQQLQNSNIIKKLRAKEKERENINTKQNKKIKELEEELQHLKQVLDGKEDLEKQHRDSIKQLNSVVERQEKDLTKLQAEVQELEERNRSVQAALDSAYKELADLHKANATKDSEAQEAALSREMKAKEELGLALEKAQEEARQQQEALAIQVADLRLALQRAEQQAARKEDYLRQEIGELQQRLQEAESRNQELSQSVTSATRPLLRQIENLQATLGAQTSAWEKLEKNLSDRLGESQTLLAAAAERERAATEELLANKIQMSSSESQNSLLRQENTRLQAQLEVERNKLKKMENENSRYEVELEGLKDEYAKTLEDAKKEKALLATQLEMEKMKVEQERKKAVLVQEAAKEKDRKSFTVETVSSTPSMSRSSSISGVDMAGLQTSFLSQDDPHDHSFGPIATSGSNLYDAIRMGSGSSIIENLQSQLKLREGEISHLQLEIGNLEKTRSIMAEELVKLTNQNDELEEKVKEITKLRTQLKDLDQRYNTILQMYGEKAEEAEELRLDLEDVKNMYKTQIDELLKQRQN
>441894_0:002324_{"pub_og_id":"3717503at2759","og_name":"TATA_element_modulatory_factor_1_","level_taxid":2759,"organism_taxid":"441894_0","organism_name":"Struthio_camelus_australis","pub_gene_id":"TMF1","description":"TATA_element_modulatory_factor"}
MLLKFEAVILFILAVDKSWKTCKKYDNRTNSLISGGWDTSSWGLNSNTEPQTQPISPTAITKPVRRTVVDESENFFSAFLSPTDVQSIQKNPVVSKPPAKSQRPKEEVKSTLKESLHTSQLEVPVTTEVEVTDSSVADLQRLKNPDIPQEKLEENSVLESHAKPEESTNEVTDKKVSALNLKVPEEAVNEKSSGGRDGAGGALASTSQSFNAGTKDVGLEAKEQKTEDRQSNTPSPPISTFSSGTSTTSDIEVLDHESVISESSASSRQEAADSKSSLHLMQTSFQLLSTSACADYNRLDDFQKLTESCGSSDAFERIDSFSVQSLDSRSVSEINSDDELSGRACASASVTVIPPAPKTEMVDPMKNKCEDVNDTPILHAEEAEMEESGRSATPVNSEQPDVLLATVPADEEQTVKEESLLQQEAVEKLLEEEAEKQELKKVIDSLTEKLEKREIQLLSTSKEKARLEEAYDNLKDEMFRMKEENSSISSLKEEFAQRIADAEKKLQLACKERDTAKKEVKNVKEELATRLNCNETAELLKEKDEQIKGLMEEGEKLSKQQLHNSNIIKKLRAKEKERENTNTKQNKKIKELEEELQHLKQVLDGKEDLEKQHRDSIKQLNSVVERQEKDLGKLQAEVEDLEERNRSVQAALDSAYKELADLHKANATKDSEAQEAALSREMKAKEELGLALEKAQDEARQQQEALAIQVADLRLALQRAEQQAARREDYLRQEIGELQQRLQEAESRNQELSQSVTSATRPLLRQIENLQATLGAQTSSWEKLEKNLSDRLGESQALLAAAAERERAATEELLSNKVQVSSTESQNSLLRQENARLQAQLEAERTRLKKMESENSRYEVELEGLKDEYAKTLEDAKKEKMLLATQLEMEKMKVEQERKKAVFVQEAAKEKDRKSFTVETVSSTPTMSRSSSISGVDMAGLQTSFLSQDDPHDHSFGPVSTSGNNLYDAIRMGAGSSIIENLQSQLKLREGEISHLQLEIGNLEKTRSIMAEELVKLTNQNDELEEKVKEIPKLRAQLKDLDQRYNTILQMYGEKAEEAEELRLDLEDVKNMYKTQIDELLKQRQN
>9244_0:00234f_{"pub_og_id":"3717503at2759","og_name":"TATA_element_modulatory_factor_1_","level_taxid":2759,"organism_taxid":"9244_0","organism_name":"Calypte_anna","pub_gene_id":"TMF1","description":"TATA_element_modulatory_factor"}
MSWFNASQLSSFAKQALSQAQKSIDRVLDIQAEESPWPDAVIPDYGDGTNSLISGGWDTSSWGLSSTTEPQNQPASPTAITKPVRRTVVDESENFFSAFLSPTDVQSIQKNPVVSKPPAKSQRPKEEVKSTLEESPHPSQLEVAVTTEAEVKDPSGTGLVDLKTLEEEKPEGNSVLNSDAEHEENTNEITDKKVSALNLEVPEDALHEKSSSGGEGGGSAADGTSQPLNAGTKDMGLETKERKTEDRQSNTPSPPISTFSSGTSTTSDIEVLDHESVISESSVSSRQEAADSKSSLHLMQTSFQLLSTSACADYSRLDDFQKMTESCCSSDAFERIDSFSVQSLDSRSVSEINSDDELSGRAPASASVAVTPSAPKTETSDALKNKPENLSDAPVVPAEEAEMEESGRSATPVNSEQPDVLVATVQTVEEQIVREETEPQEDAVEKLLEEDTEKHELKKMIDSLTEKLEKREIQLLSTSKEKARLEEAYDNLKDEMFRMKEESSSLSSLKEEFAQRIADAEKKLQLACKDRDAAKKEVKTVKEELASRLNTSETTELLKEKEEQIKGLMEEGEKLSKQQLHNSNIIKKLRAKEKERENINTKQSKKIKELEEELQHLKQVLDGKEDLEKQHRDSIKQLNSVVERQEKDLAKLQAEVEDLEERNRSVQAALDSAYKELADLHKANATKDSEAQEAALSWEMKAKEELGLALEKAQEEARQQQEALAIQVADLRLALQRAEQQAARKEDYLRQEIGELQQRLQEAENRNQELSQSVTSATRPLLRQIENLQATLGAQTSTWEKLEKNLSDRLGESQTLLAAAAERERAATEELLANKIQMSSTESQNSLLRQENTRLQAQLEVERNRVKKMENENSRYEIELEGLKDEYAKTLEDAKKEKTLLATQLEMEKMKVEQERKKAIFVQEAAKEKDRKSFTIETVSSTPTMSRSSSISGVDMAGLQTSFLSQDDPHDHSFGPVATSGSNLYDAIRMGAGSSIIENLQSQLKLREGEISHLQVEIGNLEKTRSIMAEELVKLTNQNDELEEKVKEIPKLRAQLKDLDQRYNTILQMYGEKAEEAEELRLDLEDVKNMYKTQIDELLKQRQN
>28829_0:0013d5_{"pub_og_id":"3717503at2759","og_name":"TATA_element_modulatory_factor_1_","level_taxid":2759,"organism_taxid":"28829_0","organism_name":"Solea_senegalensis","pub_gene_id":"122768393","description":"TATA_element_modulatory_factor"}
MSWFNASHLSSFAKQALTSAQKSIDRVLDIKEEDQWGNTTVMPYDDVTLPGKLSLSGGWGMTQWEAPPEERTPTPPLSSEAITTPVTRMVVDESEDFFSAFLPPVEIQGVTQPQVVSVPPTKSQRRLQDEDSENEDAVIQEDVDTQMSTPANLIHESQTLAGIPPAESESSPAAPYTGTILLQPVSPVAPAGDLPCEPGSKPSSAKTVSELKTEQSLTPSEHQVEQDNTDSSDPSPVTPELKSSSSSDSPPSTSPKDMLPEQKDSKVEDRQNDTPSPPVSAFSSGTSTTSDIEVLDHESVLSESSASSRQETSEVKAGLHLMQGSFQLLTASTCGDFPRMEDYPKLTESCGSSSDAFERIDSFSVQSLDSRSVSEVNSDDENPGSRTLASVTAGSTPPTVSSAVCQKQEDGVVEAEGEEEEEEGEEEEEEEGLAEALRQHSLDEMEESGRSATPVNTEEPEELIEQEAMAEASVTLSDPFFSAEKQIAPPITEEMKSVSTVQILELQKVIDELSGRLEKRECQLLAVSKDKARLEEDCDNLRDEVVSLKEETSTVQSLKDEFTQRIADAERKAQLACKERDIAKKEIKGLREDLSTRLNSSDTLELIREKEEQIRGLLEEGEKLSKQQLQHSNIIKKLRAKEKESDTRIAKQQRKIKDQEEELGHLQQILDGKEEVEKQHRENIKKLNAVVERQEKELSRLQSDSEELQEKNRSVQAALDSSYKELAELHKANVSRASEAEEAAHSRETQAKEQLSLALEKAQEEARIQQEALGNQVADLRLALQRAEQQQARKEDYLREEISELQQRLQEAEARNQELSHSVTSATRPLLRQIENLQASLGGQTASWEKLEKNISDRLADAQAQLAVAVEKERSAADELLSFKSQHTSLESQNSLLRQEKARVLAQLDVERNKREKMEDESSREHVELENLRGEYGRMMEEAKKEKLLLANQLEMEKMKVEQEKKKCYLAQEALKDKERRVLMTHSTGEPPATSTPSLSRSSSISGTDNGGLHTSLLFQDDSSEHSLSTMTMSGTNLYEAARLSGGSNIMENLQSQLKLREGEIAQLQLEISNLERSRSVMAEELVRLTSQNDEMEEQVMEIPKLKVQLKELEQRHNTILQMYGEKAEEAEELRLDLEDVKNMYKTQIDELLKNQK
>110368_0:00289f_{"pub_og_id":"3717503at2759","og_name":"TATA_element_modulatory_factor_1_","level_taxid":2759,"organism_taxid":"110368_0","organism_name":"Bicyclus_anynana","pub_gene_id":"LOC112052798","description":"LOC112052798"}
MNWFDTSGLTSLAKSALKEAQKTIDKALDIQEDSNEELDDEPTAPSSTKSSPGSGNVTQKDNADFFSSWGLTVSAESGRAEATAEQPVVTESPSKSSSQKIWGSFAGSFFDQPKSDSNTIIRPPKAKSLNIISDKYDSQDDLFSKSQLVMSDGADCLSLKKEESPKTDDRRNSSMSNVLSFVSSRNSSDSVEVLSQSLKSTPDSEAVSCQSMSHSSSAGLKLNSESVEILPDSLVSPSSIECLGFDSYASDKNSSSSSNLSVSNLSDKKSTPVGERTEKAETADSVSLVADDDEDTMSYNSISECTAPTVLDTDDKPLSPFPKIARMEPRWPNERDLANIDQSLLASHKMQISENSSNDGSWSDRTLNADNESVTQENAAEEQKKDPEQEDVLMEKLSDSSSFYNINVSADLTKSESSAFVNIEKQQCSAPESSESSQKEVSVKERVSPVSSESKSDLVKIGSDRTSGHTSGDELETATSSDIEIIPSPNGDSSNGCRNSPAKYGLKQKVDGATSPNLVDLVLGKSLATKIRGHNRELSEASVQSNTSDESQSENDRLMRRLCEMAEILDARENRLIEVTRSNAELTESNTSLKSQVESLMVKHEGGDINTLADDYTQRMSALEKKFQQVIREKDHLRKQLDTVRTEVTRKTSSEFESSLKEKEEMIAQLQEEGEKLARQELQHSTIIKKLRNKEKDNEQVIKGLRDRVAELTSELDRVKRSMTAKEEVEVTQIEAVYRLTTQNKKLETELMETKSALDDTSRALEGARTSVEALKRELADAARGAAELSRQRAAHERLRADGERAARDAELLRHELRQLRAERAKEEQRWLAREEALRREAAEAREAGEARAAGEAEAPAALLQQLAALQRGALERERTHGAAAAALAAQLAAAEARAAKAAERERLARDEAAELAERLAAALRDLLEANRAAQEQHERSRAAHELQRHCQDLLDRKQQELASLQAECEQQAAAQRARVSELEAQLAECQGALDTERKRNAILQEQVSTRGDISPSQSIASDSFSASFWQTEEGGGAVLGGGVASGAGWPPRAGRRAHERAALTARLAALQARLHDHQSLQEQYDALLQMYGEKEEQLHELRLDLHDVTQLYKAQLDELLALKQLAPR
>8996_0:002531_{"pub_og_id":"3717503at2759","og_name":"TATA_element_modulatory_factor_1_","level_taxid":2759,"organism_taxid":"8996_0","organism_name":"Numida_meleagris","pub_gene_id":"TMF1","description":"TATA_element_modulatory_factor"}
MSWFNASQLSSFAKQALSQAQKSIDRVLDIQAEESPWPDAVIPDYGDGTNSLISGGWDTSSWGLSSNTEPQNQPISPTAITKPVRRTVVDESENFFSAFLSPTDVQSIQKNPVVSKPPAKSQRPKEEVKSTLKESQHFSQLEVPVTTEAEVKDSSVTGLVDLKNLDSPKEKLEENSVLKSNAEHEESTNEIADKKASALNLKEPEDALNEKTSAGADGAGGALDTNSQSLNTGTKDAGLETKEQKTEDRQSNTPSPPISTFSSGTSTTSDIEVLDHESVISESSVSSRQEAADSKSSLHLMQTSFQLLSTSACADYNRLDDFQKMTESGCSSDAFERIDSFSVQSLDSRSVSEINSDDELSGKACASASVAISPSVPKTETVDDLKGKSEDVSDSPVVHAEEAEMEESGRSATPVNSEQPDVLVSAVQTEEQVVTEQTEPQPGADGKVLEEDSEMEKLKKVIDSLTEKLEKRETQLLSTSKEKARLEEAYDNLKDEMFRMKEETSSISSLKEEFAQRIADAEKKFQLACKERDAAKKEVKTVKEELATRLNTNETAELLKEKEEQIKGLMEEGEKLSKQQLHNSNTIKKLRAKEKERENINTKQNKKIKELEEELQHLKQVLDGKEDLEKQHRDSIKQLNVVVERQEKDLAKLQAEVEDLEERNRSGQAALDSAYKELADLHKANATKDSEAQEAALSREMKAKEELGLALEKAKDEARQQQEALAIQVADLRLALQRAEQQAARKEDYLRQEISELQQRLQEAENRNQELSQSVTSATRPLLRQIENLQATLGAQTSAWEKLEKNLSDRLGESQTLLAAAAERERAATEELMSNKVQMSSTESQNSRLRQENSRLQAQLEMERNKLKKMEVENSRYEVELEELKDEYAKTLEDAKKEKALLTTQLEMEKMKIEQERKKAIFAQEAAKEKDRKSFTIETVSSTPTMSRSSSISGVDMAGLQTSFLSQDDPHDHSFGPAASSGSNLYDAIRMGAGSSIIENLQSQLKLREGEISHLQLEIGNLEKTRSIMAEELVKLTNQNDELEEKVKEVPKLRAQLKDLDQRYNTILQMYGEKAEEAEELRLDLEDVKNMYKTQIDELLKQRQT
>8218_0:000e0c_{"pub_og_id":"3717503at2759","og_name":"TATA_element_modulatory_factor_1_","level_taxid":2759,"organism_taxid":"8218_0","organism_name":"Gymnodraco_acuticeps","pub_gene_id":"LOC117543810","description":"LOC117543810"}
MYKTDIGSTVSVDSTPEQSQPPSDLQVEQDTTDSCEPAAVTSELKSSTPPDPLPSLPSKEILIENKDSKVEDRQSDTPSPPVSAFSSGTSTTSDIEVLDHESVLSESSASSRQETGEGKADLHLMQGSFQLLTASTCGDFPHLEDYSKLTESCGSSSDAFERIDSFSVQSLDSRSVSEVNSDDDIPGSRTLASVTTGSPPLTVSSAVCQTQEDGEEENLGQEEREEEGYTDTMREQSLDEMEESGRSATPVNSDQPEELMEQEQDSEANVTLSDPASNADEQIAPPITAEMKSVSPVQILELQKVIDDLSGCLEKRESQLLVVSKDKAMLEEQCDNLKDEVISLKEDSSTVQSLKDEFTQRIADTERKAQLACKERDIAKKEIKGLRDELSTRLHSSDTLEIIREKEEQIRGLLEEGEKLSKQQLQHSNIIKKLRVKEKESDTRITKQQKKIKEQEEELRQLQQVLDGKEEVEKQHRENIKKLNAVVERQEKDVSRLQTDSEELQENNRSLQAALDNSYKELAELHKAGVSRASEAQEAALTRETQAKDLLSLALEKNQEEGRMQQEALANQVADLRMALQRAEQQQGRKEDYLREEISELQQRLQEAETRNQELSQSVTSATRPLLRQIENLQASLGGQTASWEKLEKSISDRLADAQAQLAVAVERERSASEELLSIRSQQASLESQISLFRQEKARLLAQLEAEKNKRDKLEDESTREHVDLENLRGEHNRMLEETKKEKLLLTNQLEMERMKVEQEKKKCYLVNEALREKERKAMTHSVGEPPASSTPSLSRSSSISVPDNAALHSSILSQEDLLDHSLGNMTMSMSMSGTNLYEAARLSGGSSIMENLQSQLKLREGEIAQLQLEISSLERSRSVMAEELVRLTNQTDEMDEMVKEIPTLKVHLKDLQQRHNTILQMYGEKAEEAEELRLDLIDVKNMYKCQIDELLKNQK
>174628_0:00239f_{"pub_og_id":"3717503at2759","og_name":"TATA_element_modulatory_factor_1_","level_taxid":2759,"organism_taxid":"174628_0","organism_name":"Bactrocera_latifrons","pub_gene_id":"TMF1","description":"TMF1"}
MSWFEAKGLNWAKSALKEAVASIDKALDIQDDNVGGEKISQVQTVLPTSLAGGSVRKQKLPGGANRERSDSQNVVATPNSAIKSTTVSAPTTPTAPLVSSTWGSFTGSFFENPNAQETITAPPRTKAGSVGMLPAAAVMNDTTSMTDLAGSNNPSTQRASITSTTTSDSVELLSPPVSSSSDLQSPVSEPKSSASNEASSSVETISGTATLENEAINKELCISVSGSLPDSIVIISEKDEYDIEEDSISYKTVVGDLQDTAETTESHIVPTTTHYPNTIEQGVSASSCSPSQKMIISLEDTRSESHHADSDSTQSFEDVQMQASCAVSPYFEKAQAVSPASDDQNDVMNSKTNSSPHNSNDEMETTTSSDIEIISNPNGNGDSSSTNSMTRISPLKWKKLMSSQGVGQSTSMTCSKKGHFRGPSEISILSEDSQSELDRLMQRISELSDTLEARELRLLQLERQNLELQERNAEMESTLETFKTSGSTDTTEGYTQRLSALEKKFQASIRERDALRIQIKDLKDELQLKIPRERLTESNIMIEELRSEGEKLSKEILQQSNIIKKLRAKEKTSDVTLKKNKEEIASLSDELERMKRTLNAKEEVERSQIEAVHKMSSEKRRLEDENSQQRSKLEDLQSKLSTLQASFEAAKLELQQRTRQHTDLTRTAEEAIAAKKERESLKAENLEIRNQLSELREKLRGTEQTTTKREQQLREENRELMRRLEATEMRAEAAAQEASLTTVPLMRQLESLQNTLTQRTANWNQEEKLLLDKLAAAQSKLKSLENVEFKYEERVELLQKQCTELEDTLSHALLQEEKAKMGLQQAQLEYSMKESSLKSQQAELTKQIEQCTSKVEALERENKVLEDKLRAKAEEKLPSFVGVGELPQIGPEAKRIVPLSAATLAPHELARQHSLEQTQRSQSPAMSFERNSQEETMEGGSIDWQAEDIDCISNSGRQMGNLGYGINMSFLGHNTSTLEHLQSMLKQRDGELVHIQWELARLQEGRSVLAEEIAMLTTELEAAKEKLLSYEKLDQNYEELQRNYDALLQMYGEKVERTEELELDLKEAREAYKAQIDELLAQPSRPTT
>48193_0:00135f_{"pub_og_id":"3717503at2759","og_name":"TATA_element_modulatory_factor_1_","level_taxid":2759,"organism_taxid":"48193_0","organism_name":"Mugil_cephalus","pub_gene_id":"125007132","description":"TATA_element_modulatory_factor"}
MSWFNASHLSTFAKQALTTAQKSIDRVLDIKEEDQWGDTVVMPYDDVTLPGKLSLSGGWGMTQWEAPPEEKTTTPPPSSEAITTPVTRTVVDESENFFSAFLSSGDVQAVTKTQVVSVPPTKSQRPPQEEEEKKINEDVVQQDEETPNSGPDEKVHESQISESQTEEPESSQTAPYADTILLQPVSPVSSSTDLPCNTDSKTCSVKTDGGSADSVDSKIEPSQAPSEQQVDQDTTDSPEPSTSEPKKPTSSGPSPSTSSKEALQEQKDIKVEDRQNDTPSPPVSAFSSGTSTTSDIEVLDHESVLSESSASSRQETGESKAGLHLMQGSFQLLTASTCGDFPRLEDYPKLTESCGSSSDAFERIDSFSVQSLDSRSVSEVNSDDEIPGSRTLASVTAGPTSLTVSCQKQEDGVEEKAGKVEEDEDEEEGLTETMRKQSLDEMEESGRSATPVNSEQPEELMEQETEANASLSDSTLKAEDQITITPPITEEMKSVSTVQILELQKVIDELSGRLEKRESQLLAVSKDKAKLEEECDNLKDEVISLKEESSTVQSLKDEFTQRIADAERKAQLACKERDIAKKEIKGLREELSTRLNSSDTMEVIREKEEQIRGLLEEGEKLSKQQLQHSNIIKKLRVKEKESDARISKQQKKITEHEEELRHLQQVLDGKEEVEKQHRENIKKLNGVVDRQEKELSRLQSDCEELQEKNRSLQAALDNSYKELAELHKANASKASEAEEVALSRETQAKEQLSLALEKAQEEARIQQEALANQVADLRLALQRAEQQQARKEDYLREEISELQQRLQEAETRNQELSQSVTSATRPLLRQIENLQASLGGQTASWEKLEKSISDRLADAQAQLAVAVEKERSATEELLSIRSQLASLESQNSLLRQEKARHLAQLETEKNKREKLEDESSREHVELENLRGEHSRMLEESKKEKLLLTNQLEMEKMKVEQEKKKCYLAQEALKEKERKVMMSHSVGEPAPSSTPSLSRSSSISGADNAGLHTSILSQDESSDPSLGSLTMPVSMSGTNLYEAARLSGGSSIIENLQSQLKLREGEIAQLQLEITSLERSRSVMAEELVRLTNQNDEMDEKVKEIPKLKVQLKDLEQRHNTILQMYGEKAEEAEELRLDLEDVKNMYKTQIDELLRNQK
>116150_0:00207f_{"pub_og_id":"3717503at2759","og_name":"TATA_element_modulatory_factor_1_","level_taxid":2759,"organism_taxid":"116150_0","organism_name":"Pararge_aegeria","pub_gene_id":"120630424","description":"TATA_element_modulatory_factor"}
MNWFDTSGLTSLAKSALKEAQKTIDKALDIQEDSSEEQEDETNAPSSTKSSPGGGNVPQKDNSDFFSSWGLSMSAEGGKSEETGEKTVVTESPSKSSSQRMWGSFAGSFFDQSKSDTNAKVSDTNTVIRPPKAKSMNVISDKYDSQDDLFSKSQLVMSDGAECLSLKKEESPKMDDRRNSSMSNVLSFVSSRNSSDSVEVLSQSLKSTPDSEAASCQSISHSSSAGLKLNSESVEILPDSLVSPSSIECLGFDSYASDKNSSSSSNLSASYLSDKKSTPVGEQTEKADTADSVSLVADDDEDTMSYNSISECTAPTVLDTDDKPLSPFPKIARIEARRPTDKEFSNVDQPLLISHKMQISENSSNDGSWSDRTLNADNESISHENSADEQKKATDQEDVLMEKLSDSSSFCNINVSADLVASESSAFVNIQNKQCSVPESSESSQKEPSVKERISPVSSESKSDLVKIGSDRTSGHTSGDELETATSSDIEIIPSPNGESSNGCRNSPGKYGLKQKVDGASSPNLVDLVLGKSLASKIRGHNRELSEASVQSNTSDESQSENDKLMRRLCEMAEILDARENRLTELTRNNAELTESNTSLKHQVEALMVKHEGGDINTITEEYTQRLSALEKKFQQVIREKDQLRHRLDNYKTEVCRKNSSEFESSLKEKEEIIAQLQEEGEKLARQELQHSNIIKKLRAKEKDNEQVIKGLRDKLAELTSELERVKRSMASKEEVEVTQIEAVYRLTNANKKLETELIETKGALDDASQKLEGARTSLDALKHELADAQRGAAERQQQQAAGAALADKCERAERDVALLRHELRQLRDERVREEQRWVARAEALRREAAEAREAGEARAAGEAEAPAALLQQLAALQRGAVERERAHAAAAAGLAAQLAEAETQASRARERERAARDEAAALGSQLAAAHRDQLAGSRAVRELSERCRAAEEMQAAAQELLDRKSNEMESLKQESETEITALKARVSEIETQLAECQSILETERKRNAILQEQVSTRGDVSPSQSIASDSFSTSFWQTEEGAGAGAGAGAGALSAAGVEDALAALTRKEGERRGLSAALAAMREERARTNDRLADLQAKLQDYQSLQEQYDALLQMYGEKEEQLHELRLDLHDVTQLYKAQLHDLLALRQAAPR
>52904_0:0018dd_{"pub_og_id":"3717503at2759","og_name":"TATA_element_modulatory_factor_1_","level_taxid":2759,"organism_taxid":"52904_0","organism_name":"Scophthalmus_maximus","pub_gene_id":"118309235","description":"TMF_TATA_bd_domain-containing_protein"}
MSWFNASHLSSFAKQALTSAQKSIDRVLDIQEGDQWGDATVMPYDDVTLPGKLSLSGGWGMTQWEAPPEEKTTTPPPSSEAITTPVTRTVVDESENFFSAFLPPVDGQGVTQSQVVSVAPAKSQRRPQEKDERKTEASTKRDVETQISVPADESHENQSVAESKPVESESLPEAPYADTILLQPVSPVSSSSDLPCSTDSNTGSETTSVGSADSLDPKPEPAQTPLEHEVEQDTTDSSEPSAVTSELKSSSPPEPSPPSSPKEVLLEHKDSKAEDRQNDTPSPPVSAFSSGTSTTSDIEVLDHESVLSESSASSRQETGEGKAGLHLMQGSFQLLTASTCGDFSRLEDYPKLTESCGSSSDAFERIDSFSVQSLDSRSVSEVNSDDETPGSRTLASVTAGPAPLTVSSAMCQKQEDGVAETVGEDGDEEGFTETMREQSLDEMEESGRSATPVNSEQPEELAEQECEANVTLSDLPSNTENPITPPITAEMKSVSTVQILEFQKVIDELSGRLEKRESQLLAVSKDKAKLEEECDNLKDEVISLKEESSTVQSLKEEFTQRIADTERKAQLACKERDIAKKEIKGLREELSTRLNSSDTLEIIREKEEQIRGLLEEGEKLSKQQLQHSNIIKKLRVKERESDTKITRHQKKIKEQEEELRQLQQILDGKEELEKQHRENIKKLNGVVERQEKELSRLQSDSDELQEKNRSLQAALDSAYKELAELHKANASRASVAEEAALSRDTHAKEQLGLALEKAQEEARMQQEALANQVADLRMALQRAEQQQARKEDYLREEISELQQRLQEAETRNQELSQSVTSATRPLLRQIENLQASLCGQTTSWEKLEKSISDRLADAQTQLAVAVEKERSATEELLSIKSQLVSLESQNSLLRQEKARFLAQLDAEKHKREKLEDESSRERVDFENLRGEHSRMQEEAKKEKLLLTNQLEMEKIKVEQEKKKCYLAQEALKEKERKVMTYSVGEAPASSTPSLSRSSSISGPDNAGLHTSMLFQDDSSDHSLGAMTMSLSMSATNLYEAARLSGGSSIIENLQSQLKLREGEIAQLQLEISSLERSRSVMAEELVRLTNQNEEMEDKVNEIPMLKDQLKDLEQRHNTILQMYGEKAEEAEELRLDLEDVKNMYKAQIDELLQNQK
>8049_0:0035d1_{"pub_og_id":"3717503at2759","og_name":"TATA_element_modulatory_factor_1_","level_taxid":2759,"organism_taxid":"8049_0","organism_name":"Gadus_morhua","pub_gene_id":"tmf1","description":"TATA_element_modulatory_factor"}
MSWFNASHLSTFAKQALTTAQKSIDRVLDIQEEGQWGDTVVMPYDDLPGKTPLGGGWGTSQWESALEEEEEEEPPLSSEAITTPVTRTVVDETDNFFSTFLPAQDVTNTQIVSSAPQTKRREQEKAKKSKEPVILNEVESFESEFSHLALDDLDVSGSLPDEPEPLSGAPEEHSSMLQPAILVASQEDPPFDSFIGRRTSNDGMVENKVALESVDNQTEEMLIHLGPLAEDPDVTDSPEASDEPESISPSDSSPSTPPKPIQLETKDGKVEDRQTDTPSPPVSAFSSGTSTTSDIEVLDHESVLSESSASSRQETAEVKAGLHLMQGSFQLLSASACGELLRNEDYAKLTESCGSSSDAFERIDSFSMQSLDSRSVSEVNSDDDIPGSRTLASVTAGSEPIAPTASVVFQSQDEAPREEQVGKEEEEEEKEALQQEEEEEEEEEEGLTETMRDQSLDEMEESGRSATPVNCEQPEDLTEEDDQTGLMMSSTTSELEENPAQPITKEMRSVSTCQILELQKVIDELSSRLEKRESQLLTVSTDKVRLEEKCDNLRDEVVALKEETSTVQSLKEEFTQRIADTERKAQVACKERDIAKKEIKSMREVLTTRLNAEAMEIIKEKEEQIRGLLEEGEKLSKQQLQHCNIIKKLRVKEKDSDGRVSKQSKRLRELEEELRQLQQVLDGKEEVEKQHRENIKKLNSVVERQEKEATRLQMDSEELQEKNRSLQAALDSSYKELAELHKAKASRDSEAQEVALSRETQAKEQLSVTLDKAQEEARLQQEALGNQVSDLRVALQRAEQQQARKEDYLREEISQLQQRLQEAESRNQELSQGMTSATRPLLRQIENLQASLGGQTASWEKLEKNISDRLSDAQAQLAVAVEKERAATEEGMAVRSQLASLESQNSLLRKEKGRYVVELGTEKNQRERLEEDSSREHVELENLRGEHSRLLDEAKKEKLLLTNQLEMEKMKVEQEKKKCYLAQEALKEKERKAMAHSVGEPPASSTPSLSRSSSISGTDTAGLYASTFSQDDSMDHSLGVMPMSMSLSGTNLYEAARLSGGSSIMENLQSQLKLREGEIAQLQLEISSLERSRSVMAEEVVRLTNQNDDMDLLVKDIPRLQVQLKDLEQRHNTILQMYGEKAEEAQELRMDLDDVKNMYKTQIDELLKNQK
>1250792_0:000b00_{"pub_og_id":"3717503at2759","og_name":"TATA_element_modulatory_factor_1_","level_taxid":2759,"organism_taxid":"1250792_0","organism_name":"Melanotaenia_boesemani","pub_gene_id":"121636709","description":"TATA_element_modulatory_factor"}
MSWFNASHLSSFAKQALTSAQKSIDRVLDIKEEDQWSDQVVMPYDGVSLPGKLSLSGGWGMTQWEAPAEEKTTTPPPSSGAITTPVTRTVVDESENFFSAFLSPGDVQAVTKPHVVSVPPTKAQRPQEKEKASQGVVLQTLKDDVSPKSGPADTSFDSQEVAEGQPKEPESSEAAPYADTILLQPVSPSSSPDFSCDIESKTSSVKTDVDSLVSEESNEKQSDALLEHNVEQDATNSFEPSSSEAKSSIPADPSTSTSAKEVLPDHKDSKVEDRQNDTPSPPVSAFSSGTSTTSDIEVLDHESVLSESSAGSRQETSESKTGLHLMQGSFQLLTASTCGDFPQIEDYPKLTESCGSSSDAFERIDSFSLQSLDSRSVSEVNSDDEIPGSRTLASVTAGSAPLAVSCQKPEDEAEEKVGEEEDEEEEGFTETTREQSLDEMEESGRSATPVNSEQPEELTELGCDVNVTLFDSSSKAEERSMPPITEEMKSVSTVQILELQKVIDDLSSRLEKRESQLLAVSKEKARLEEECDNLKDEVISLKEESSTVQSLKDEFTQRIADAERKAQLACKERDIAKKEIKGLREELSTRLNSSDTMEIIREKEEQIRGLLEEGEKLSKQQLQHSNIIKKLRVKEKDSDTKITKQQKKIKEQEEELKHLQQVLDGKEEVEKQHRENIKKLNAVVEQQEKDLSRLQLDSDELQEKNRSLQAALDNSYKELAELHKANASRASEVEEAALSRETQAKEQLSLALEKAQEEARMQQEALASQVADLRLALQRAEQQQARKEDYLREEISELQQRLQEAETRNQELSQSVTSATRPLLRQIENLQASLGGQTASWEKLEKNISDRLADAQAQLAVAVEKERSASEELLSMKSQLASLESQNSLVRQEKSRLLAQLETEKSKREKLEDESSREHVELTNLRGEHIRTLEEAKKEKLLLTNQLEMEKMKVEQEKKKCYLAQEALKEKERKAVTYPVGEPPASSTPSLSRSSSISGTDNSGLHNFLHSQDESLDHSQGTMTMSMSMSGTNLYEAARLSGGSSIIENLQSQLKLREGEIAQLQLEIANLERSRSVMAEELVRLTNQNDEMEEKVKDIPKLKIQLKDLEQRHNTILQMYGEKAEEAEELKLDLEDVKNMYKTQIDELLKNQK
>43700_0:000dbe_{"pub_og_id":"3717503at2759","og_name":"TATA_element_modulatory_factor_1_","level_taxid":2759,"organism_taxid":"43700_0","organism_name":"Monopterus_albus","pub_gene_id":"tmf1","description":"TATA_element_modulatory_factor"}
MSWFNASNLSSFAKQALTTAQKSIDRVLDIKEEDQWGDTTVMPYDDVTLPGKLSLSGGWGMAQWEAPPEEKTTTTLPPSSEAITTPVTRTVVDESENFFSAFLSLGDVQGVTKTQVVSVPPTKSQRQNEEKEKKNKDAVIQKDVEIQKSAPANKSNKNQTADDGQQVKSESSPESPCAETVLLQSVSPVSSSSDLPCNPDSKMDTVKTDDGSAISLESKTEQSQTLSEHQAEQDTPDSSKPSAVTSEPKSSTPSDPSPSLSSKEILLEQKDSKVEDRQSDTPSPPVSAFSSGTSTTSDIEVLDHESVLSESSASSRQETGEGKAGLHLMQGSFQLLTASTCGEFARLEDYPKLTESSGSSSDAFERIDSFSVQSLDSRSVSEVNSDDEIPGSRTLASLTTGPTPLTVSPAVCQKDEGEVAEKVGEEEEGFTEMMREQSSDEMEESGRSATPVNSEQPEELIEQKQESEANVTLSDPSFNTEEQITPPITEEMKSVSTVKILELQKVIDELSGRLEKRESQLLAVNKDKARLEEECDNLRDEVISLKEESSTVQSLKDEFTQRIADAERKAQLACKERDIAKKEIKGLREELSLRLNASDTMELIREKEEQIRGLLEEGEKLSKQQLQHSNIIKKLRVKEKESDTRVAKQQKKIKEQEEELKHLQQVLDGKEEVEKQHRENIKKLNAVVERQEKELSQLQSDCEELREKNRSLQAALDNSYKEIAELHKANASRASEVEEAAMSREMQAKEQLSLALERAQEDARVQQEALANQVADLRLALQRAEQQQARKEDYLREEISELQQRLQEAESRNQELSQSVTSATRPLLRQIENLQASLGGQTASWEKLERNISDRLADAQTQLAVAVEKERSAAEELLSIKSQLAALESQNSLLRQEKARTLAQLEAERSKREKLEDESSREHVELENLRGEHSRMQEETKKEKLLLTNQLEMEKMKVEQEKKKFYLAQEALKEKERKAMAHSVGEPPASSTPSLSRSSSISGVDNTGLHTSVLSQDDSLDHSLGTMTTSLSMSGTNLYEAARLSGGSSIIENLQSQLKLREGEIVQLQLEISSLERSRSVIAEELVRLTNQNDDMEDKVKEIPKLKIQLKDLEQRHNTILQMYGEKAEEAEELRLDLEDVKNMYKMQIDELLQNQK
>43700_0:00476b_{"pub_og_id":"3717503at2759","og_name":"TATA_element_modulatory_factor_1_","level_taxid":2759,"organism_taxid":"43700_0","organism_name":"Monopterus_albus","pub_gene_id":"LOC109974494","description":"TATA_element_modulatory_factor-like"}
MQEEAKKEKLLLTNQLEMEKMKVEQEKKCYLAQEALKEKERKAMAHSVGEPPASSTPSLSIHTSSISGVDNTGLHTSVLSQDDSLDHSMGTMTTSLSMSGTNLYEAARLSGGSSIIENLQSQLKLRGEIVHLQLEISSLERSRSVIAEELVRLTNQNDDMEDKVKEIPKLKIQLKDLEQRHNTILQMYGEKAEEAEELRLDLEDVKNMYKMQIDELLQNQK
>279965_0:000441_{"pub_og_id":"3717503at2759","og_name":"TATA_element_modulatory_factor_1_","level_taxid":2759,"organism_taxid":"279965_0","organism_name":"Antrostomus_carolinensis","pub_gene_id":"LOC104527586","description":"TATA_element_modulatory_factor-like"}
VLDGKEDLEKQHRDSIKQLNSVVERQEKDLTKLQAEVEDLEERNRSVQAALDSAYKELADLHKANATKDSEAQEAALSREMKAKEELGLALEKAQDEARQQQEALAIQVADLRLALQRAEQQAARKEDYLRQEIGELQQRLQEAEGRNQELSQSVTSATRPLLRQIENLQATLGAQTSAWEKLEKNLSDRLGESQTLLAAAAERERAATEELLSNKIQMSSTESQNSLLRQENTRLQAQLEVERNRLKKMENENSRYEVELEGLKDEYAKTLEDAKKEKTLLATQLEMEKMKVEQERKKAIFVQETAKEKDRKSFTVETVSSTPTMSRSSSVSGVDMAGLQTSFLSQDDPHDHSFGPIATSGSNLYDAIRMGAGSSIIENLQSQLKLREGEISHLQLEIANLEKTRSIMAEELVKLTNQNDELEEKVKEIPKLRTQLKDLDQRYNTILQMYGEKAEEAEELRLDLEDVKNMYKTQIDELLKQRQN
>279965_0:0021b7_{"pub_og_id":"3717503at2759","og_name":"TATA_element_modulatory_factor_1_","level_taxid":2759,"organism_taxid":"279965_0","organism_name":"Antrostomus_carolinensis","pub_gene_id":"LOC104520296","description":"TATA_element_modulatory_factor-like"}
DRVLDIQAEESPWPDAVIPDYGDGTNSLISGGWDTSSWGLSSNTEPQNQPVSPTAITKPVRRTVVDESENFFSAFLSPTDVQSIQKNPVVSKPPAKSQRPKEEVKSTLKDSQHPSQLEVPVTTEAEVKDSSVAVLVDLKNLDIPKDKLEESSVLKSNAKPEESTNEVTDKKVSTLNLEVPEDTLNEKPTAGGDGTGGALDSTSQPLHTGTKDMGLETKERKTEDRQSNTPSPPISTFSSGTSTTSDIEVLDHESVISESSVSSRQEAADSKSSLHLMQTSFQLLSTSACADYNRLDDFQKMTESCCSSDAFERIDSFSVQSLDSRSVSEINSDDELSGRASASASVAVSPSAPKTEMVDALKNKPEILNDAPVAHAEEAEMEESGRSATPVNSEQPDVLVAAVQTVEEQIVEEETEPQQGAVEKMLEEDTEKQEFKKMIDSLTEKLEKREIQLLSTSKEKARLEEAYDNLKDEMFRMKEESSSLSSLKEEFAQRIADAEKKLQLACKERDAAKKEVKTVKEELATRLNTNETAELLKEKEEQIKGLMEEGEKLSKQQLHNSNIIKKLRAKEKERENTNTKQNKKIKDLEEELHHLKQ
>208333_0:0047ad_{"pub_og_id":"3717503at2759","og_name":"TATA_element_modulatory_factor_1_","level_taxid":2759,"organism_taxid":"208333_0","organism_name":"Girardinichthys_multiradiatus","pub_gene_id":"124856574","description":"TATA_element_modulatory_factor"}
MSWFNASHLSSFAKQALTTAQKSIDRVLDIKEEGQWGDTVVMPYDDTSPTGKVSVSGGWGMTQWEAPPEEEATTLPLTSEAITTPVTRTVVDESENFFSAFLSPGDVPVTKTKVVSVPPAKSQRRTQENEKKNKDIQNEDESPEPAGPAEQRIESQIVADSQPDETKSSLLASYAEAILLQPVSPVSSSSDHPFSPDCKTSNLKTDAESISVELETESEGPPEQLVEKDSTNSSEPSASEAKSSNPADPTTPTPSKDVFPGQKDSKAEDRQNDTPSPPVSAFSSGTSTTSDIEVLDHESVLSESSASSRQETGESKAGLHLMQGSFQLLTASTCGDFARLEDYQKLTESCGSSSDAFERIDSFSMQSLDSRSVSEVNSDDEVPGSRTLASVTAGSTPLTVTCEKQEEGVEVNVGEENDSKVEGHTETGKEQSLDEMEESGRSATPVNSEQPDELYGGVGDDTVFGSTYNTEDKSTPPITEEMKSVSTVQILELQKVIDDLSSRLEKRESQLLAVSKDKARLEEECDNLKDEVISLKEESSTVQSLKEEFTQRIADAERKAQLACKERDIAKKEIKGLREELSTRLNSSDTMELIREKEEQIRGLLEEGEKLSKQQLQQSNIIKKLRVKEKESDSRITKQQKKIKEQEEELRNLQQVLDGKEEVEKQHRENIKKLNAVVEQQEKELSRLQMDVEELQEKNRSLQAALDNSYKELAELHKAHASRASEAEEAALSREIQAKEQLSLALEKAQEEARIQQEALANQVADLRHALQRAEQQQARKEDYLREEISALQQRLQEAETRNQELSQSVTSATRPLLRQIENLQASLGGQTASWEKLEENISDRLADAQAQLAVAVEKERSAAEELLSIKSQLVSLESQNSLLRQEKARVLAQLEAEKSKREKLEDESSREHAELSNLKGEHSRLLEEAKKEKLLLTNQLEMEKMKVEQEKKKCYLAQEALREKERKALTYSVGEPPASSTPSLSRSSSISGGENAGLHTSVLSQDDALDHSLGTMSMSVSGTNLYEAARLSGGSSIIENLQSQLKLREGEIAQLQLEITSLERSRSVMAEELVRLTNENDEMQEKVKDIPKLKIQLKDLEQRHNTILQMYGEKAEEAEELRLDLEDVKNMYKTQIDELLKNQK
>8240_0:000dd2_{"pub_og_id":"3717503at2759","og_name":"TATA_element_modulatory_factor_1_","level_taxid":2759,"organism_taxid":"8240_0","organism_name":"Thunnus_maccoyii","pub_gene_id":"121893698","description":"TATA_element_modulatory_factor"}
MSWFNASHLSSFAKQALTTAQKSIDRVLDIKEEGDQWGDTTVMPFDDVTIPGKLSLSGGWGMTQWEAPPEEKTITPPPSSEAITTPVTRTVVDESENFFSAFLSPGDAPSVTKAQVVSVPPAKSQRRPQEKEKKSKEAVVQIDVDSQKSGSADKSHENQTVADGQPMESESLPETPYPDTVLLQPVSPVSACSDLPCNPDSKTTNTSRVKTDVGSTDSVDSKTEQPQTPSEHQVDQSAAEPSEPSAVNSEPKSSTPSDPSPPQSSKEVLLEQKDSKVEDRQNDTPSPPVSAFSSGTSTTSDIEVLDHESVLSESSASSRQETGEGKGGLHLMQGSFQLLTASTCGDFPRLEDYPKLTESCGSSSDAFERIDSFSVQSLDSRSVSEVNSDDEIPGSRTLASVTSGPAPLTVVSSAVCQKQEDRVVEKEGEVEEEEEEEEEGFTETMREQSLDEMEESGRSATPVNSEQPEELTEQEQESEANVTLSDPTSKADEQLTPPITEEMKSVSTFQILELQKVIDELSGRLEKRESQLLAVSKDKARLEEDCDNLKDEVISLKEESSTVQSLKDEFTQRIADAERKAQLACKERDIAKKEIKGLREELSTRLNSSDTMEIIKEKEEQIRGLLEEGEKLSKQQLQHSNIIKKLRVKEKESDTKINKQQKKVKEQEEELRHLQQVLDGKEEVEKQHRDNIKKLNGVVERQEKELSRLQTDSEELQEKNRSLQAALDNSYKELAELHKANASRASEVEEAALSRETQAKEQLSLALEKAQEEGRMQQEALANQVADLRLALQRAEQQQARKEDYLREEISELQQRLQEAETRNQELSQSVTSATRPLLRQIENLQASLGGQTASWEKLEKNISDRLVDAQAQLAVAVEKERSATEELLSIKSQLASVESQNSLLRQEKARLLAQTEAEKNKREKLEDESSREHVELENLRGEHSRMLEEAKKEKLLLANQLEMEKMKVEQEKKKCYLAQEALKEKERKAMTHSVGEPPASSTPSLSRSSSISGVDNAGLHTSILSQDDSLDHSLGTMTMSMSMSGTNLYEAARLSGGSSIIENLQSQLKLREGEIAQLQLEISGLERSRSVMAEELVRLTNQNDEMEEKVKEIPKLKIQLKDLEQRHNTILQMYGEKAEEAEELRLDLEDVKNMYKTQIDELLQNQK
>8839_0:0027d3_{"pub_og_id":"3717503at2759","og_name":"TATA_element_modulatory_factor_1_","level_taxid":2759,"organism_taxid":"8839_0","organism_name":"Anas_platyrhynchos","pub_gene_id":"TMF1","description":"TATA_element_modulatory_factor"}
MSWFNASQLSSFAKQALSQAQKSIDRVLDIQAEESPWPDAVIPDYSEGTNSLISGGWDTSSWGLSSNAEPQNQPISPTAITKPVRRTVVDESENFFSAFLSPTDVQNIQKNPVVSKPPAKSQRPKEEVKSTLQEAQHPSQLEVPVTTEAEVKDSSAAGLVDLKNLDIPKEEPEENSVLSAKHEESTDEVPDKKVSALNLKEPEDALSEKSSAGEDGTGGGTGSTSQSLNAGTKDVGLEPKEQKTEDRQSNTPSPPISTFSSGTSTTSDIEVLDHESVISESSVSSRQEAADSKSSLHLMQTSFQLLSTSACADYNRLDDFQKMTESCCSSDAFERIDSFSVQSLDSRSVSEINSDDELSGRACTSASVTVSPSAPKTETVDALKSKSEDLNDSPVLHAEEAEMEESGRSATPVNSEQPDVLVTTVQTDEEQVVKEETEPQQDVGEKLLEEDSEKQELKKMIDSLTEKLEKRETQLLSTSKEKARLEEAYDNLKDEVFRMKEETSSISSLKEEFAQRIADAEKKLQLACKERDAAKKEVKTVKEELATRLNTNETAELLKEKEEQIKGLMEEGEKLSKQQLQNSNVIKKLRAKEKERENINTKQNKKIKELEEELQHLKQVLDGKEDLEKQHRDNIKQLNSVVERQEKDLAKLQAEVEDLEERNRSVQAALDSAYKELADLHKANATKDSEAQEAALSREMKAKEELGLALEKAQDEARQQQEALAIQVSDLRLALQRAEQQAARKEDYLRQEISELQQRLQEAESRNQELSQSVTSATRPLLRQIENLQATLGAQTSSWEKLEKNLSDRLGESQTLLAAAAERERAATEELLSNKIQMSSTESQNSLLRQENTRLQAQLEVERNKLKKMEDENSRYEVELEGLKDEYAKTLEDAKKEKTLLTTQLEMEKMKVEQERKKAILVQEAAKEKDRKSFTAETVSSTPSISRSSSISGVDMAGLQTSFLSQDDSHDHSFGPVAASGSNLYDAIRMGAGSSIIENLQSQLKLREGEISHLQLEIGNLEKTRSIMAEELVKLTNQNDELEEKVREIPKLRAQLKDLDQRYNTILQMYGEKAEEAEELRLDLEDVKNMYKTQIDELLKQRQN
>9002_0:001e67_{"pub_og_id":"3717503at2759","og_name":"TATA_element_modulatory_factor_1_","level_taxid":2759,"organism_taxid":"9002_0","organism_name":"Centrocercus_urophasianus","pub_gene_id":"122162908","description":"TATA_element_modulatory_factor"}
MSWFNASQLSSFAKQALTQAQKSIDRVLDIQAEESPWPDAVIPDYGDGTNSLISGGWDTSSWGLSSNTEPQNPPVSPTAITKPVRRTVVDESENFFSAFLSPTDVQSIQKNPVVSKPPAKSQRPKEEVKSTLKEPQHFSQLEVLVTTEAEVKDSSVGGLADLKNLDSSKEKPEENSVLKSNAEREESTNEVADEKASALNLKEPEDALNEKSSVGTDRTGGALGSNSQPLNTGTKDVSLETKEQKTEDRQSNTPSPPISTFSSGTSTTSDIEVLDHESVISESSVSSRQEAADSKSSLHLMQTSFQLLSTSACADYNRLDDFQKMTESGCSSDAFERIDSFSVQSLDSRSVSEINSDDELSGKACASASVAISPSAPKTETVATLKSKSEDVNDSPVVHTEEAEMEESGRSATPVNSEQPDVLVSAVQTEEQVGKEETEPQPDADGEVLEGDSEMEKLKKMIDSLNEKLEKRETQLLSTSKEKARLEEAYDNLKDEMFRMKEETSSISSLKEEFAQRIADAEKKLQLACKERDAAKKEVKTVKEELATRLNTNETAELLKEKEEQIKGLMEEGEKLSKQQLHNSNTIKKLRAKEKERENINSKQNKKIKELEEELQHLKQVLDGKEDLEKQHRDSIKQLNVVVERQEKDLAKLQAEVEDLEERNRSVQAALDSAYKELADLHKANATKDSEAQEAALSREMKAKEELGLALEKAKDEARQQQEALAIQVADLRLALQRAEQQAARKEDYLRQEISELQQRLQEAESRNQELSQSVTSATRPLLRQIENLQATLGAQTSAWEKLEKNLSDRLGESQTLLAAAAERERAATEELMSNKVQLSSTESQNSRLRQENSRLQAQVEMERNKLKKIEVENSRYEVELEELKDEYAKTLEDAKKEKALLTTQLEMEKMKIEQERKKAIFAQEAAKEKDRKSFTVETVSSTPTMSRSSSISGVDMAGLQTSFLSQDDPHDHSFGPTASGGSNLYDAIRMGAGSSVIENLQSQLKLREGEISHLQLEIGNLEKTRSIMAEELVKLTNQNDELEEKVKEIPKLRAQLKDLDQRYNTILQMYGEKAEEAEELRLDLEDVKNMYKTQIDELLKQRQN
>375764_0:001243_{"pub_og_id":"3717503at2759","og_name":"TATA_element_modulatory_factor_1_","level_taxid":2759,"organism_taxid":"375764_0","organism_name":"Sphaeramia_orbicularis","pub_gene_id":"tmf1","description":"LOW_QUALITY_PROTEIN:_TATA_element_modulatory_factor"}
MSWFNASHISSFAKQALTTAQKSIDRVLDIKEEGQWGDSTVMPYDDVTLPGKLSLSGGWGMSQWEAPPEEKTITPPPSSEAITTPVTRTVVDESENFFSAFLSPGDVQSITTTQVVSVPPTKSQRRLQEKEKESKEAVIQKETDTQQSESTDENYESQKVAESQPIEPKSSVTSPYPDTILLQPISSDSDLPSNSENKMTKSSSLNQTISSVCVDAKTEQPQTPLKCQVEKDVVDSSEAPAVTSEPKSSTPSDPSPSPSSKEVLLEPKDSKTEDRQNDTPSPPVSAFSSGTSTTSDIEVLDHESVLSESSASSRQETGEGKAGLHLMQGSFQLLTASACGDFPRLEDYPKLTESCGSSSDAFERIDSFSVQSLDSRSVSEVNSDDEIPGSRTLASVTAGAAPLTVVSSAVCQKQEDGVVEKAEQEEEDEEDDEEGFTETAREQSVDEMEESGRSATPVNSEQPEELTEQEQECEVNVTLTDSTSKAEEQITPPITEEMKSASTFEILELQKVIDELSGRLEKRESQLLAVSKDKARLEEECDNLKDEVISLKEESSTVQSLKDEFTQRIADAERKAQLACKERDIAKKEIKGLREELSTRLNASDTMEIIKEKEEQIRGLLEEGEKLSKQQLQHSNIIKKLRVKEKESDTRITKQQKKMKEQEEELRHLQQVLDGKEEVEKQHRENIKKLNAVVERQEKELSRLQTDSEELQEKNRSLQAALDNSYKELAELHKANASRASEAEEAALSRETQAKEQLSLALEKAQEEARMQQEALANQVADLRLALQRAEQQQARKEDYLREEISELQQRLQEAETRNQELSQSVTSATRPLLRQIENLQASLGGQTASWEKLEKNISDRLVDAQAQLAVAVEKERSATEELLSIKSQLASLESQNSLLRQEKARVLAQLDTEKNKREKLEDDSSREHVELENLRVEHSRMQEESKKEKLLLTNQLEMEKMKVEQEKKKCYLAQEALKEKERKVLTYSVEPPASSTPSLSRSSSISGVDNAGLHISVLSQDDALDHSLSTMQMSMSMSGTNLYEAARLSGGSSIIENLQSQLKLREGEIAQLQLEISGLERSRSVMAEELVRLTNQNDEMEEKVKEIPKLKVQLKDLEQRHNTILQMYGEKAEEAEELRLDLEDVKNMYKTQIDELLQNQK
>198719_0:002d31_{"pub_og_id":"3717503at2759","og_name":"TATA_element_modulatory_factor_1_","level_taxid":2759,"organism_taxid":"198719_0","organism_name":"Drosophila_innubila","pub_gene_id":"LOC117782224","description":"TATA_element_modulatory_factor"}
MSWFEKARTVLIEALDIQDDDNKTTDNVGSGSSVTASSSAASTPGGKATTTATTTLPTTASALASSSAAMATSAIEEATFYDNPHANEMVTIPPRASDASTPATTANLYAKRQSATSDSVDLLSSPSPTSPTSQSAASCMRNSESSLELITAPTTASELEMELSPDTEPSLPDSIVIIASNETSDNADGDDDEADDADDDDDDGHALHLDQDDHSLHLNDSTKTMKALVFSDTQAAVSVSNAGADSDSTQSFEDIQLQLSHKSKSGNDGSPGGSEACQHGSKTEMVDQSYSSTSSDIEIISNPNGDSSTNSTTTRTSPQKFKELCGAMKGNQHGLHGLKNKGHHREPSEISLLSEDSQSELDKLVNRISELNQVIEAREQRLLQSERQNAELLERNQQLCAQVEAAKNSANSSEANEAVQRLSALEKKFQGSIRERDALRIQIKSLKDELLNKIPKDELTECNEMITALQSEGEKLSKEILQQSNIIKKLRAKEKTSDTLLKKNGEQISLLSSESERLKKSLAAKEEMERTQIEAVNRMTNEKRRVDEENAEIRSRNEDLQSKLAALQTSFDGIKGDLQQRQRHEQHQIQAENQEYVQQLSDMREKLRITEHNMAKREQQLREENRELLRRLEAAETRAECSTQELSVSTTPLIRQIESLQKTLNQRSASWSKDEQQLLQKLEDSQSQLHSLQQLESVQNEKQELLRTRCDLLEEKLSNALVQSESAKITLRQQELDASLKENDYKSQLVTLQEQLKQRQDKLDALTEQCQQLETDLRKQRSFQRTSELTVEAVKASSELSESRCQKALHASPPLSLVDDSGSAEDALGGIIDWQGDDMECVSNSGRQQSGIIQGVHLSFMAGNTTTLEHLQALLKQRDGELTHLQWELSRLQAERSVLDSEISNLTMELETLKEKVQAFESMEKCYEDLQHRYDALLQMYGEKVERTEELELDLVELKQAYKLQIDELLAAPPPNLQRTPKHI
>9054_0:00049c_{"pub_og_id":"3717503at2759","og_name":"TATA_element_modulatory_factor_1_","level_taxid":2759,"organism_taxid":"9054_0","organism_name":"Phasianus_colchicus","pub_gene_id":"TMF1","description":"TMF1"}
MSWFNASQLSSFAKQALSQAQKSIDRVLDIQAEESPWPDAVIPDYGDGTNSLISGGWDTSSWGLSSNTEPQNQPVSPTAITKPVRRTVVDESENFFSAFLSPTDVQNIQKNPVVSKPPAKSQRPKEEVKNTLKEPQHFSQLEVLVTTEAEVKDSSVGGLVDLKNLDSPKEKPEENSVLKSNAEHEESTNEVADKKASALNLKEPEDALNEKSSVGADRTGGALGSNSQPLNTGTKDAGLETKEQKTEDRQSNTPSPPISTFSSGTSTTSDIEVLDHESVISESSVSSRQEAVDSKSSLHLMQTSFQLLSTSACADYNRLDDFQKMTESGCSSDAFERIDSFSVQSLDSRSVSEINSDDELSGKACASASVAISPSAPKTETVDTLKSKSEDVNDSPVVHTEEAEMEESARSATPVNSEQPDVLVSAVQTEEQVGKEETEPQPDADGKVLEGDSEMEKLKKVIDSLTEKLEKRETQLLSTSKEKARLEEAYDNLKDEMFRMKEETSSISSLKEEFAQRIADAEKKLQLACKERDAAKKEVKTVKEELATRLNTNETAELLKEKEEQIKGLMEEGEKLSKQQLHNSNTIKKLRAKEKERENINTKQNKKIKELEEELQHLKQVLDGKEDLEKQHRDSIKQLNVVVERQEKDLAKLQAEVEDLEERNRSVQAALDSAYKELADLHKANATKDSEAQEAALSREMKAKEELGLALEKAKDEARQQQEVLAIQVADLRLALQRAEQQAARKEDYLRQEISELQQRLQEAESRNQELSQSVTSATRPLLRQIENLQATLGAQTSAWEKLEKNLSDRLGESQTLLAAAAERERAATEELMSNKVQLSSTESQNSRLRQENSRLQAQVEMERNKLKKMEVENSRYEVELEELKDEYAKTLEDAKKEKALLTTQLEMEKMKIEQERKKAVFAQEAAKEKDQKSFTIETVSSTPTMSRSSSISGVDMAGLQTSFLSQDDPHDHSFGSTATSGSNLYDAIRMGAGSSIIENLQSQLKLREGEISHLQLEIGNLEKTRSIMAEELVKLTNQNDELEEKVKEIPKLRAQLKDLDQRYNTILQMYGEKAEEAEELRLDLEDVKNMYKTQIDELLKQRQN
>8869_0:002231_{"pub_og_id":"3717503at2759","og_name":"TATA_element_modulatory_factor_1_","level_taxid":2759,"organism_taxid":"8869_0","organism_name":"Cygnus_olor","pub_gene_id":"121075348","description":"TATA_element_modulatory_factor"}
MSWFNASQLSSFAKQALSQAQKSIDRVLDIQAEESPWPDAVIPDYSEGTNSLISGGWDTSSWGLSSNTEPQNQPISPTAITKPVRRTVVDESENFFSAFLSPTDVQNIQKSPVVSKPPAKSQRPKEEVKSALQESQHPSQLEVPVTTEAEVKDSSVAGLVDLKNLDIPKEKLEENSVLSAKHEESTGEVTDKKVSALNLKEPEDALNEKSSAGGVGTGGVLDSTSQSLNAGTKDVGLETKEQKTEDRQSNTPSPPISTFSSGTSTTSDIEVLDHESVISESSVSSRQEAADSKSSLHLMQTSFQLLSTSACTDYNRLDDFQKMTESCCSSDAFERIDSFSVQSLDSRSVSEINSDDESGRAGTSASVTVSPSAPKTETVDALKSKSEDLNDSPVLHAEEAEMEESGRSATPVNSEQPDVLVATVQTDEEQVVKEETEPQQDVGEKLLEEDSEKQELKKMIDSLTEKLEKRETQLLSTSKEKARLEEAYDNLKDEVFRMKEETSSISSLKEEFAQRIADAEKKLQLACKERDAAKKEVKTVKEELATRLNTNETAELLKEKEEQIKGLMEEGEKLSKQQLHNSNMIKKLRAKEKERENINTKQNKKIKELEEELQHLKQVLDGKEDLEKQHRDNIKQLNNVVERQEKDLAKLQAEVEDLEERNRSVQAALDSAYKELADLHKANATKDSEAQEAALSREMKAKEELGLALEKAQDEARQQQEALAIQVSDLRLALQRAEQQAARKEDYLRQEISELQQRLQEAESRNQELSQSVTSATRPLLRQIENLQATLGAQTSSWEKLEKNLSDRLGESQTLLAAAAERERAATEELLSNKIQMSSTESQNSLLRQENTRLQAQLEVERNKLKKMEDENSRYEVELEGLKDEYAKTLEDAKKEKTLLATQLEMEKMKVEQERKKAILVQEAAKEKDRKSFTAETVSSTPSISRSSSVSGVDMAGLQTSFLSQDDSHDHSFGPIATSGSNLYEAIRMGAGSSIIENLQSQLKLRDGEISHLQLEIGNLEKTRSIMAEELVKLTNQNDELEEKVREIPKLRAQLKDLDQRYNTILQMYGEKAEEAEELRLDLEDVKNMYKTQIDELLKQRQN
>59729_0:002614_{"pub_og_id":"3717503at2759","og_name":"TATA_element_modulatory_factor_1_","level_taxid":2759,"organism_taxid":"59729_0","organism_name":"Taeniopygia_guttata","pub_gene_id":"TMF1","description":"TATA_element_modulatory_factor"}
MSWFNASQLSSFAKQALSQAQKSIDRVLDIQAEETPWPDAVIPDYGDGTNSLVSGGWDTSSWGLNSNTEPQNQPVSPTAITKPVRRTVVDESENFFSAFLSPTDVQSIQKNPVVSKPPAKSQRPKEEVKSTLKESQHSTQLEGPVTAEAEVKDSVAVLDLKSLDIPEEKLEENAVLKSDAQHEASTNEITDKKVSALNIGEPEDSPTEKVSVGGDGAAGAPEGTSQPLGAGTKDLGLEGKERKTEDRQSNTPSPPISTFSSGTSTTSDIEVLDHESVISESSVSSRQEAADSKSSLHLMQTSFQLLSTSACADYNRLDDFQKMTESCGSSDAFERIDSFSVQSLDSRSVSEINSDDELSGRASASASAAVSPSVPKTETVDALKNKSENLNDAPVLHAEEAEMEESGRSATPVNSEQPEVVLVAAVQTVEEQVVKEEAEPQQDAGEQLVEEDTEKQELKKMIDSLTEKLEKREIQLLSTSKERARLEEAYDNLKDEMFRMKEESSSLSSLKEEFAQRIADAEKKLQLACKERDAAKKEVKTVKEELATRLNTNETAELLKEKEEQIKGLMEEGEKLSKQQLQNSNIIKKLRAKEKERENINTKQNKKIKELEEELQHLKQVLDGKEDLEKQHRDSIKQLNSVVERQEKDLTKLQAEVEELEERNRSVQAALDSAYKELADLHKANATKDSEAQEAALSREMKAKEELGLALEKAQEEARQQQEALAIQVADLRLALQRAEQQAARKEDYLRQEIGELQQRLQEAESRNQELSQSVTSATRPLLRQIENLQATLGAQTSAWEKLEKNLSDRLGESQTLLAAAAERERAATEELLANKIQMSSSESQNSLLRQENTRLQAQLEVERNKLKKMENENSRYEVELEGLKDEYAKTLEDAKKEKALLATQLEMEKMKVEQERKKAVLVQEAAKEKDRKSFTVETVSSTPSMSRSSSISGVDMAGLQTSFLSQDDPHDHSFGPIATSGSNLYDAIRMGSGSSIIENLQSQLKLREGEISHLQLEIGNLEKTRSIMAEELVKLTNQNDELEEKVKEIPKLRTQLKDLDQRYNTILQMYGEKAEEAEELRLDLEDVKNMYKTQIDELLKQRQN
>8884_0:0025f9_{"pub_og_id":"3717503at2759","og_name":"TATA_element_modulatory_factor_1_","level_taxid":2759,"organism_taxid":"8884_0","organism_name":"Oxyura_jamaicensis","pub_gene_id":"118173100","description":"TATA_element_modulatory_factor"}
MSWFNASQLSSFAKQALSQAQKSIDRVLDIQAEESPWPDAVIPDYSEGTNSLSGGWDTSSWGLSSNTEPQNQPVSPTAITKPVRRTVVDESENFFSAFLSPTDVQNIQKNPVVSKPPAKSQRPKEEVKSTLQESQHPSQLEVPVTTEAEVKDSSVAGLVDLKNLDIPKEKLEENSVLSAKHEESTSEVPEKNVSALNLKEPEDALNEKSSTGGDGTGGVLDSTSQSLNAGTKDVGLETKEQKTEDRQSNTPSPPISTFSSGTSTTSDIEVLDHESVISESSVSSRQEAADSKSSLHLMQTSFQLLSTSACTDYNRLDDFQKMTESCCSSDAFERIDSFSVQSLDSRSVSEINSDDELSGRACTSASVTVSPSAPKTETVDALKSKSEDLTDSPVVHAEEAEMEESGRSATPVNSEQPDVLVATVQTDEEQVVKEETEPQQDVGEKSLEEDSEKQELKKMIDSLTEKLEKRETQLLSTSKEKARLEEAYDNLKDEVFRMKEETSSISSLKEEFAQRIADAEKKLQLACKERDAAKKEVKTVKEELATRLNTNETAELLKEKEEQIKGLMEEGEKLSKQQLHNSNMIKKLRAKEKERESINTKQNKKIKELEEELQHLKEVLDGKEDLEKQHRDNIKQLNNVVERQEKDLAKLQAEVEDLEERNRSVQAALDSAYKELADLHKANATKDSEAQEAALSREMKAKEELGLALEKAQDEARQQQEALAIQVSDLRLALQRAEQQAAGKEDYLRQEISELQQRLQEAESRNQELSQSVTSATRPLLRQIENLQATLGAQTSSWEKLEKNLSDRLGESQTLLAAAAERERAATEELLSNKIQMSSTESQNSLLRQENTRLQAQLEVERNKLKKMEEENSRYEVELEGLKDEYAKTLEDAKKEKTLLATQLEMEKMKVEQERKKAILVQEAAKEKDRKSFTAETVSSTPSISRSSSISGVDMAGLQTSFLSQDDSHDHSFGPVATSGSNLYDAIRMGAGSSIIENLQSQLKLREGEISHLQLEIGNLEKTRSIMAEELVKLTNQNDELEEKVREIPKLRAQLKDLDQRYNTILQMYGEKAEEAEELRLDLEDVKNMYKTQIDELLKQRQN
>105023_0:002bf5_{"pub_og_id":"3717503at2759","og_name":"TATA_element_modulatory_factor_1_","level_taxid":2759,"organism_taxid":"105023_0","organism_name":"Nothobranchius_furzeri","pub_gene_id":"TMF1","description":"TMF1"}
MSWFNASHLSTFAKQALTTAQKSIDRVLDIKEEEQWGDTVVMPYDDKTPGNISLSGGWGMTQWEAPAEEKASTTPPSSEAITTPVTRTVLEESENFFSAFLSPGDVQSVTKTKVVSVPPAKSQIRPQEKEKTGETHVLDGQTDDQGLILIGLADEIPESQTVDESQSEEIKPSPASSFTDTILLQPVSPVSPSSELPFNTDGKTSSETDVDSSVSVESKSDELEAPSEHQLEKDTINSSKQTSSEAKTSTPADHLTSNSSKEALPGQKDSKVEDRQNDTPSPPVSAFSSGTSTTSDIEVLDHESVLSESSASSRQETSESKTGLHLMQGSFQLLTASTCGDFPRLEDYPKLTESCGSSSDAFERIDSFSVQSLDSRSVSEVNSDDDIPGSQTLASVTAEPANLTVTCQKQEDNLTENEENEEEAYIETAREQSVDEMEESGRSATPVNSEQPEELVELGCDDDVTQFDPASEAEGKSVAPITEEMKSVSTVQILEFQKVIDDLSSRLEKRESQLLGVSKDKAKLEEECDNLKDELIRLKEESSTVQSLKDEFTQRIADAERKAQLACKERDIAKKEIKGLREELSTRLNSSDTMELIREKEEQIRGLLDEGEKLSKQQLQQSNIIKKLRVKEKDSDAKITKQQKKVKDQEEELRHLQQVLDGKEEVEKQHRENIKKLNAVVEQQEKELSKLQLDSDELQEKNRSLQSALDSSYKELAELHKTNASRASEAEEAALSRETQAREQLSVALEKAQEEARIHQVALANQVADLRLALQRAEQQQARKEDYLREEIGELQQRLQEAEMRNQELSQGITSATRPLLRQIENLQASLAGQTASWEKLEKNFSDRLAEAQVQLAVAVEKERSATEELLSIKSKLASLESQNSLLRQEKAKNLAQLEAEKGKREKLEDESSREHAELTNLRGEHSRLLEEAKKEKLLLTNQLEMEKMKVEQEKKKCYLAQEALKEKERKSMTHSVGEAPASSTPSLSRSSSISGTETVGLHNSILSQDDTLDHSLGTMTMSVSMSGTNLYEAARLSGGSSFIENLQSQLKLREGEIAQLQLEISSLERSRSVMAEELVRLTNQNDEMEEKVKEIPKLIVQLKDLEQRHNTILQMYGEKAEEAEELRLDLEDVKNMYKTQIDELLKNQK
>451745_0:0019c6_{"pub_og_id":"3717503at2759","og_name":"TATA_element_modulatory_factor_1_","level_taxid":2759,"organism_taxid":"451745_0","organism_name":"Nematolebias_whitei","pub_gene_id":"119411708","description":"TATA_element_modulatory_factor"}
MSWFNASHLSSFAKQALTTAQKSIDRVLDIKEEDQWGETTVMPYDDVTVPGKLLVSGGWGMAQWEAPAEETATPPTSSEAITTPVTRTVVDESDNFFNAFLSPGDSQAATTTKVVSVPPAKSRRRPQEKEEQSETAELQVQKDEQSQRPEGPADSRSESQGIAENEPEDTKSSPASSYSDTILLQPVSPVSSPSDLPFNPDSETSCVKTDAESSFSVESATEQLDSSSEHQPQKDTTNSSEPSPSEAKSSTPPDPSASTPSKEVLSGHKDLKTEDRQNDTPSPPVSAFSSGTSTTSDIEVLDHESVLSESSASSRQETGESKTGLHLMQGSFQLLSASTCGDFPRLEDYPKLTESCGSSSDAFERIDSFSVQSLDSQSVSEVNSDDEIPGSQTLASVTAGPASLTETCQKQDNPVAENVGEEEEEVYVEAAREQSLDEMEESGRSVTPVNSEQPEELTDLGCDGNVTQLDCSSEAEETRSAPITEEMKSVSTVQILEFQKVIDDLSSRLEKRESQLLAVSKDKAKLEEECDNLKDELINLKEESSTVQSLQEEFTQRIADAERKAQLACKERDIAKKEIKGLREELSTRLNSSDTMELIRDKEEQIRGLLEEGEKLSKQQLQQSNIIKKLRAKEKESDGKITKQQKKVKEQEDELKLLQQVLDGKEEVEKQHRENIKKLNAVVEQQEKELSRLQLDTDELQEKNRSLQAALDNAYKELAELHKVNASRASEAEEVALSRETQAKEQLSVALEKAQEEARIQQEALANQVADLRLALQRAEQQQARKEDYLREEISELQQRLQEAETRNQELSQNMTSATRPLLRQIENLQASLGGQTASWEKLEKSFSDRLVEAQVQLAVAVEKERSATEELLSMKSQLASLESQSSLLRQEKARILTQLEAEKNKREKLEDESSREHAELTNLRGEYSRMQDETKKEKLLLTNQLEMEKMKVEQEKKKCYLAQEALKEKERKAMTHSGELPGSSTPSLSRSSSVSGAENAGLHISVLSQDDSLDHSLGTMSMSMSGTNLYEAARLSGGSSILENLQSQLKLREGEIAQLQLEIANLERSRSVMAEELVRLTNQNDEMEEKVTEIPKLTVQLKDLEQRHNTILQMYGEKAEEAEELRLDLEDVKNMYKTQIDELLKNQK
>409849_0:000d9d_{"pub_og_id":"3717503at2759","og_name":"TATA_element_modulatory_factor_1_","level_taxid":2759,"organism_taxid":"409849_0","organism_name":"Periophthalmus_magnuspinnatus","pub_gene_id":"tmf1","description":"TATA_element_modulatory_factor"}
MSWFNASHLSSFAKQALTTAQKSIDRVLDIKEEDQWGDTTVMPYNDVTLPEKLSLSGGWGMTQWEAPPEEKTPTPPPSSEAITTPVTRTVVDESENFFSAFLSPGDVPSLTKSHVVSVPPAKSQTRLQEKEEKDSEIENVTNLQKPRTTDTVKESVEFPESQPAEPSPPAQFPDTILLQPVSPVSLCATLEPLNSDNDETKTNEVEVDSGLPEVAKSEEPKTQDTENSEEPSQTPTITADSTDSTPPPKEASVEQKDPKTEDRQNDTPSPPVSAFSSGTSTTSDIEVLDHESVLSESSASSRQETAEGKAGLHLMQGSFQLLTASTCGDFPRLEDYTKLTESCGSSSDAFERIDSFSVQSLDSRSVSEVNSDDEIPGSRTLASVTAAPLTVVESSVCQKEEDEAVESKAQSEDEAEGFGETLKEQAVDEMEESGRSATPVNSEQPEDLLDQESEANLTLVESFSQETPKFIPPITVEMKSASTFEILELQKVIHELTGRLEKRECQLLAVSKDKARLEEECDNLRDEVITLKEESSTVQSLKDEFTQRIADTERKAQLACKERDIAKKEIKGLREELSTRLNSVNTMEIIKEKEEQIRGLLEEGEKLSKQQLQHSNIIKKLRAKEKESDSRIIKQEKKIKELEEELKLLQQVLDGKEEVEKQHRENIKKLNTVVERQEKEMGRLEANDDDLQEKNRSLQSALDNAYKELAELHKANASRASEAEEAALSREIQAKEQLSLALEKAQEEARVQQEALASQVADLRLTLQRAEQQQARKEDYLREEISELQQRLQEAETRNHELSQSVTSATRPLLRQIENLQASLGGQTASWEKLEKNISDRLVDAQAQLAVAVEKERAASEELLSIKSQLASLESQNSLLRQEKARVLAQLDAEKSKREKLEDESSRHLVELENLQGEHTRVLEETKKEKLLLNNQLEMEKMKVEQEKKKCYLAQEALREKERREPPASSTPSLSRSSSISGVDNAGLHTSVLSQDDSLDHSLGNMSLSVSMSGTNLYEAARLSGGSSIIENLQSQLKLREGEIAQLQLEIAGLERSRSVMAEELVRLTNQNDDMEEKVKEIPKLKVQLKDLEQRHNTILQMYGEKAEEAEELRLDLEDVKNMYKTQIDELLRNQK
>8236_0:000f0a_{"pub_og_id":"3717503at2759","og_name":"TATA_element_modulatory_factor_1_","level_taxid":2759,"organism_taxid":"8236_0","organism_name":"Thunnus_albacares","pub_gene_id":"122980474","description":"TATA_element_modulatory_factor"}
MSWFNASHLSSFAKQALTTAQKSIDRVLDIKEEGDQWGDTTVMPFDDVTIPGKLSLSGGWGMTQWEAPPEEKTITPPPSSEAITTPVTRTVVDESENFFSAFLSPGDAPSVTKAQVVSVPPAKSQRRPQEKEKKSKEAVVQIDVESQKSGSADKSHENQTVADGQPMESESLPETPYPDTVLLQPVSPVSACSDLPCNPDSKTTNTSRVKTDVGSTDSVDSKTEQPQTPSEHQVDQSAAEPSEPSAVNSEPKSSTPSDPSPPQSSKEVLLEQKDSKVEDRQNDTPSPPVSAFSSGTSTTSDIEVLDHESVLSESSASSRQETGEGKGGLHLMQGSFQLLTASTCGDFPRLEDYPKLTESCGSSSDAFERIDSFSVQSLDSRSVSEVNSDDEIPGSRTLASVTSGPAPLTVVSSAVCQKQEDRVVEKEGEVEEEEEEEEEGFTETMREQSLDEMEESGRSATPVNSEQPEELTEQEQEQESEANVTLSDPTSKADEQLTPPITEEMKSVSTFQILELQKVIDELSGRLEKRESQLLAVSKDKARLEEDCDNLKDEVISLKEESSTVQSLKDEFTQRIADAERKAQLACKERDIAKKEIKGLREELSTRLNSSDTMEIIKEKEEQIRGLLEEGEKLSKQQLQHSNIIKKLRVKEKESDTKINKQQKKVKEQEEELRHLQQVLDGKEEVEKQHRDNIKKLNGVVERQEKELSRLQTDSEELQEKNRSLQAALDNSYKELAELHKANASRASEVEEAALSRETQAKEQLSLALEKAQEEGRMQQEALANQVADLRLALQRAEQQQARKEDYLREEISELQQRLQEAETRNQELSQSVTSATRPLLRQIENLQASLGGQTASWEKLEKNISDRLVDAQAQLAVAVEKERSATEELLSIKSQLASVESQNSLLRQEKARLLAQTEAEKNKREKLEDQSSREHVELENLRGEHSRMLEEAKKEKLLLANQLEMEKMKVEQEKKKCYLAQEALKEKERKAMTHSVGEPPASSTPSLSRSSSISGVDNAGLHTSVLSQDDSLDHSLGTMTMSMSMSGTNLYEAARLSGGSSIIENLQSQLKLREGEIAQLQLEISGLERSRSVMAEELVRLTNQNDEMEEKVKEIPKLKIQLKDLEQRHNTILQMYGEKAEEAEELRLDLEDVKNMYKTQIDELLQNQK
>47314_0:002823_{"pub_og_id":"3717503at2759","og_name":"TATA_element_modulatory_factor_1_","level_taxid":2759,"organism_taxid":"47314_0","organism_name":"Drosophila_novamexicana","pub_gene_id":"LOC115767323","description":"TATA_element_modulatory_factor"}
MSWFEKAKTVLIEALDIQDDDNKATDHVGSGIAGTAASSSSSATSTPGAKAATPSTLATSVVDGATFYDNPHANEMVTIPPRASDASTPATANLFAKRQSATSDSVDLLSSPSPTSPTGADCLRNSESSLELITAPTTASEMEMNMSPDTEPSLPDSIVIIASNDTSDNADGDDDDDDEDADNGDDDDDGDDGRPLNLDHDDHSLHLNDSTKTMKALVFSDTQATVNVAGAGADSDSTQSFEDIQLQISHKSKSAGSPASTEACQHGSKTELPDQSYSSTSSDIEIISNPNGDSSTNSTTTRTSPQKFKELCGGSVKGHAHGLKSKGHHREPSEISLLSEDSQSELDKLVHRISELNQVIEAREQRLLQSERQNAELLERNQQLCAHVEAAKNSANSSEANEAVQRLSALEKKFQASIRERDALRIQIKSLKDELLNKIPKDELTECNEMITALQSEGEKLSKEILQQSNIIKKLRAKEKTSDTLLKKNGEQISQLSSESERLKKSLAAKEEMERTQIEAVCRMTNEKRRVDEENAECRSRIEDLQSKLAALQASFDGVKGDLQQRQRHEQNQMQAENQEYVQQLSDMREKLRVTEHNMVKREQQMREEKRDLLRRLEAAELRAESSTQELSVSTTPLIRQIESLQKTLNQRTASWNKDEQQLLQKLEDAQSQLHSLQQLETVQQEKLELLRTRCDLLEEKLANALMQSESAKIQLRQQELDATIKENDYKSQLSTLQAQLKQRQDKLEQLAEQCQQLEADLRKLHAFQRSSELTVEAVKASSELSENRCQKPLHVSPPLSLADESGSNEDTLGGIIDWQGDDLECASNSGRQQSGMIQGVHLSFLAGNTTTLEHLQALLKQRDGELTHLQWELSRLQAERGVLDNEISNLTMEMEMLKEKVQSYEAMEKCYEDLQHRYDALLQMYGEKVERTEELELDLVELKQAYKIQIDELLAAPPPNLQRTPKHT
>7244_0:0006d7_{"pub_og_id":"3717503at2759","og_name":"TATA_element_modulatory_factor_1_","level_taxid":2759,"organism_taxid":"7244_0","organism_name":"Drosophila_virilis","pub_gene_id":"Dvir\\GJ16551","description":"TMF_TATA_bd_domain-containing_protein"}
MSWFEKAKTVLIEALDIQDDDNKATDHVGSGIAGTAASSSSSATSTPGAKAATPSTLATSAIDGATFYDNPHANEMVTIPPRASDASTPATANLFAKRQSATSDSVDLLSSPSPTSPTGADCLHNSESSLELITAPTTASEMNMSPDTDPSLPDSIVIIASNDTSDNADGDDDDDDEDADNGDDDDDGDDGQPLNLDHDDHSLHLNDSTKTMKALVFSDTQTTVNVAGAGADSDSTQSFEDIQLQVSHKSKSAGSPASTEACQHGSKTELPDQSYSSTSSDIEIISNPNGDSSTNSTTTRTSPQKFKELCGGSVKGHAHGLHGLKSKGHHREPSEISLLSEDSQSELDKLVHRISELNQVIEAREQRLLQSERQNAELLERNQQLCAHVEAAKNSANSSEANEAVQRLSALEKKFQASIRERDALRIQIKSLKDELLNKIPKDELTECNEMITALQSEGEKLSKEILQQSNIIKKLRAKEKTSDTLLKKNGEQISQLSSESERLKKSLAAKEEMERTQIEAVCRMTNEKRRVDEENAECRSRIEDLQSKLAALQASFDGVKGDLQQRQRHEQNQMQAENQEYVQQLSDMREKLRVTEHNMVKREQQMREEKRDLLRRLEAAELRAESSTQELSVSTTPLIRQIESLQKTLNQRTASWNKDEQQLLQKLEDAQSQLHSLQQLETVQQEKQELLRTRCDLLEEKLANALMQSESAKIQLRQQELDATIKENDYKSQLSTLQTQLKQRQDKQEQLAEQCQQLEAELRKLHAFQRSSELTVEAVKASSELSENRCQKPLHVSPPLSLADESGSNEDTLGGIIDWQGDDLECASNSGRQQSGMIQGVHLSFLAGNTTTLEHLQALLKQRDGELTHLQWELSRLQAERGVLDNEISNLTMEMETLKEKVQSYEAMEKCYEDLQHRYDALLQMYGEKVERTEELELDLVELKQAYKIQIDELLAAPPPNLQRTPKHT
>93934_0:00267c_{"pub_og_id":"3717503at2759","og_name":"TATA_element_modulatory_factor_1_","level_taxid":2759,"organism_taxid":"93934_0","organism_name":"Coturnix_japonica","pub_gene_id":"TMF1","description":"TATA_element_modulatory_factor"}
MSWFNASQLSSFAKQALSQAQKSIDRVLDIQAEESPWPDAVIPDYGDGTNSLISGGWDTSSWGLSSNAEPQNQPVSPTAITKPVRRAVVDESENFFSAFLSPTDVQSIQKNPVVSKPPAKSQRPKEEVKSTLKEPQHFSQREVLVTTEAEVKDSSVGGLVDLKNLDSPREEENSVLKSNAEHEESTNEVAGEKASALNLKEPEGALNEKSSVGTDRAGGALDSNSQPLNTGTKDAGLETKEQKTEDRQSNTPSPPISTFSSGTSTTSDIEVLDHESVISESSVSSRQEAADSKSSLHLMQTSFQLLSTSACADYNRLDDFQKMTESGCSSDAFERIDSFSVQSLDSRSVSEINSDDELSGKACASASVAISPSAPKAETADTLKSKSEDVNDSPVVHTEEAEMEESGRSATPVNSEQPDVLVSAVQTEEQVGKEEAEPQPDADGKGLEEDSEMEKLKKMIDSLTEKLEKRETQLLSTSKEKARLEEAYDNLKDEMFRMKEETNSISSLKEEFAQRIADAEKKLQVACKERDAAKKEVKTVKEELATRLNTNETAELLKEKEEQIKGLMEEGEKLSKQQLQNSNTIKKLRAKEKERENVNAKQNKKIREMEEELQHLKQVLDGKEDLEKQHRDSIKQLNIVVERQEKDLAKLQAEVEDLEERNRSVQAALDSAYKELADLHKANATKDSEAQEAALSREMKAKEELGLALEKAKDEARQQQEALAIQVADLRVALQRAEQQAARKEDYLRQEISELQQRLQEAESRNQELSQSVTSATRPLLRQIENLQATLGAQTSAWEKLEKNLSDRLGESQTLLAAAAERERAATEELLSNKVQMSSTESQNSRLRQENSRLQAQVEMERNKLKKMEVENSRYEVELEELKDEYARTLEDAKKEKALLTTQLEMEKMKIEQERKKAIFAQEAAKEKDRKSFTIETVSSTPTMSRSSSISGVDMAGLQTSFLSQDDPHDHSFGPTATSGSNLYDAIRMGSGSSIIENLQSQLKLREGEISHLQLEIGNLEKTRSIMAEELVKLTNQNDELEEKVKEIPKLRSQLKDLDQRYNTILQMYGEKAEEAEELRLDLEDVKNMYKTQIDELLKQRQN
>9031_0:0028a4_{"pub_og_id":"3717503at2759","og_name":"TATA_element_modulatory_factor_1_","level_taxid":2759,"organism_taxid":"9031_0","organism_name":"Gallus_gallus","pub_gene_id":"TMF1","description":"TATA_element_modulatory_factor_isoform_X2"}
MSWFNASQLSSFAKQALSQAQKSIDRVLDIQAEESPWPDAIIPDYGDGTNSLISGGWDTSSWGLSSNTEPQNQPVSPTAITKPVRRAVVDESENFFSAFLSPTDVQSIQKSPVVSKPPAKSQRPKEEVKSTLKEPQHFSQLEVLVTTEAEVKDSSVGGLVDLKNRDSPKEKLGENSVLKSNAEHEESTNEVADKKASALNLKEPEDALNGKSNVGADRTGGALDSNSQPPNTGTKDAALETKEQKTEDRQSNTPSPPISTFSSGTSTTSDIEVLDHESVISESSVSSRQEAADSKSSLHLMQTSFQLLSTSACADYNRLDDFQKMTESGCSSDAFERIDSFSVQSLDSRSVSEINSDDELSGKACGSASVAISPSAPKTETVDTLKSKSEDVNESPVVHTEEAEMEESGRSATPVNSEQPDVLLSAVQTEEQVGKEETEPQPDADGKVLEEDSEMEKLKKMIDSLTEKLEKRETQLLSTSKEKARLEEAYDNLKDEMFRVKEETSSISSLKEEFAQRIADAEKKLQVACKERDAAKKEVKTVKEELATRLNTNETAELLKEKEEQIKGLMEEGEKLSKQQLHNSNTIKKLRAKEKERENINTKQNKKIKELEEELQHLKQVLDGKEDLEKQHRDSIKQLNIVVERQEKDLAKLQAEVEDLEERNRSVQAALDSAYKELADLHKANATKDSEAQEAALSREMKAKEELGLALEKAKDEARQQQEALAIQVADLRLALQRAEQQAARKEDYLRQEISELQQRLQEAESRNQELSQSVTSATRPLLRQIENLQATLGAQTSAWEKLEKNLSDRLGESQTLLAAAAERERAATEELMSNKVQMSSTESQNSRLRQENSRLQAQVEMERNKLKKMEVENSRYEVELEELKDEYAKTLEDAKKEKALLTTQLEMEKMKIEQERKKAIFAQEAAKEKDRKSFTIETVSSTPTMSRSSSISGVDMAGLQTSFLSQDDPHDHSFGPTATSGSNLYDSIRMGAGSSIIENLQSQLKLREGEISHLQLEIGNLEKTRSIMAEELVKLTNQNDELEEKVKEIPKLRAQLKDLDQRYNTILQMYGEKAEEAEELRLDLEDVKNMYKTQIDELLKQRQN
>8168_0:000ff6_{"pub_og_id":"3717503at2759","og_name":"TATA_element_modulatory_factor_1_","level_taxid":2759,"organism_taxid":"8168_0","organism_name":"Perca_fluviatilis","pub_gene_id":"120557874","description":"TMF_TATA_bd_domain-containing_protein"}
MSWFNASHLSSFAKQALTTAQKSIDRVLDIKEEDQWGDTVVKPYDDVTIPGKLSLSGGWGMTQWEAPLEEKTTTPPPSSEAITTPVTRTVVDESENFFSAFLPPGDVQGGTNTQVVSVPPTKSQIRPQEKEKKNIEAVAQKEVETQNSAPADESQENQTVAESQPVELESSPTAPYADTILLQPVSPASSSIDLPCNPDSKKSSVKTDVSSPVSVDSKTELSQTASDHEVEQDTTDSSEPAAVTSEPKSSTPSDPSPSPSSKGVLIEHKDSKVEDRQNDTPSPPVSAFSSGTSTTSDIEVLDHDSVLSESSASSRQETGESKAGLHLMQGSFQLLTASTCGDFPRLEDYSKLTESSGSSSDAFERIDSFSVQSLDSRSVSEVNSDDEIPGSRTLASVTAGPPLTVSSAVCQKQEDGGEEKEKENEKEEEEEEEEEEEEGFTETVREQSLDEMEESGRSATPVNSEQPEELTEQEQESEANPLSGPTSKAEEQITPPITEEMRSVSTVQILELQKVIDDLSGRLEKRESQLLAVSKDKARLEEQCDNLKDEVLSLKEESSTVQSLKEEFTQRIADAERKAQLACKERDIAKKEIKGLREELSTRLHSSDTMEIIKEKEEQIRGLLEEGEKLSKQQLQHSNIIKKLRGKEKESDARMTKQQRKIKEQEEELRQLQQVLDGKEEVERQHRENIKKLNAVVERQEKELSKLQAESEELQEKNRSLQAALDNCYKELAELHKAHVSRTSEAEEAALSRETQAKEQLSLAYEKAQDEARMQQEALANQVADLRLALQRAEQQQARKEDYLREEISELQQRLQEAETRNQELSQSVTSATRPLLRQIENLQASLGGQTASWEKLEKNISDRLADAQAQLAVAVEKERSATEDLLSIKSQLASLESQNSLLRQEKARLLAQLDSEKNKREKLEDESSREHVDLENLRGEHIRMLEEAKKEKLLLTNQLEMEKMKVEQEKKKCYLAHEALKEKERKAMTHSVGEAPASSTPSLSRSSSISGADNAGLHTSVLSQDDCLDHSLGTMTMSMSMSGTNLYEAARLSGGSSVIENLQSQLKLREGEIAQLQLEISSLERSRSVMAEELVRLTNQNDEMEEMVKDIPKLKVQLKDLEQRHNTILQMYGEKAEEAEELRLDLEDVKNMYKIQIDELLKNQK
>8897_0:00173e_{"pub_og_id":"3717503at2759","og_name":"TATA_element_modulatory_factor_1_","level_taxid":2759,"organism_taxid":"8897_0","organism_name":"Chaetura_pelagica","pub_gene_id":"TMF1","description":"TATA_element_modulatory_factor"}
MSWFNASQLSSFAKQALSQAQKSIDRVLDIQAEESPWPDAVIPDYGDGTNSLISGGWDTSSWGLSSNTEPQNQPVSPTAITKPVRRTVVDESENFFSAFLSPTEVQSIQKNSVVSKPPAKSQRPKEEVKSTLKESQHPSQLEVPVTTEAEVKDPSVAGLVDLKNLDIPKEKLEENSVLESDAKHEESTNEVTDKKVSALNLEVPEDALNEKCSPGGAGTGGAPGSTSQPLHTGTKEVGLETKERKTEDRQSNTPSPPISTFSSGTSTTSDIEVLDHESVISESSVSSRQEAADSKSSLHLMQTSFQLLSTSACADYNRLDDFQKMTESCGSSDAFERIDSFSVQSLDSRSVSEINSDDELSGRAPASASVAVSASAPKAEVVDALKNKSENSSDAPVVPAEEAEMEESGRSATPVNSEQPDVLVATVQTVEEQIVKEETEPQQDAVEKVVEEDTEKQELNKVIDSLTEKLEKREIQLLSTSKEKARLEEAYDNLKDEMFRMKEESSSLSSLKEEFAQRIADAEKKLQLACKERDAARKEVKTVKEELATRLNSNETAELLKEKEEQIKGLMEEGEKLSKQQLHNSNIIKKLRAKEKERENINAKQNKKIKELEEELQHLKQVLDGKEDLEKQHRDSIKQLNSVVERQEKDLTKLQAEVEDLEERNRSVQAALDSAYKELADLHKANATKDSEAQEAALSREMKAKEELGLALEKAQDEARQQQEALAIQVADLRLALQRAEQQAARKEDYLRQEISELQQRLQEAESRNQELSQSVTSATRPLLRQIENLQATLGAQTSAWEKLEKNLSDRLGESQTLLAAAAERERAATEELLSNKIQMSSTESQNSLLRQENTRLQAQLEVERNRLKKMENENSRYEVELEGLKDEYAKTLEEAKKEKTLLATQLEMEKMKVEQERKKAIFVQEAAKEKDRKPFPVDTVSSTPTMSRSSSISGVDMAGLQTSFLSQDDPHDHSFGPVATSGSNLYDAIRMGAGSSIIENLQSQLKLREGEISHLQLEIGNLEKTRSIMAEELVKLTNQNDELEEKVKEIPKFRAQLKDLDQRYNTILQMYGEKAEEAEELRLDLEDVKNMYKTQIDELLKQRQT
>223781_0:003110_{"pub_og_id":"3717503at2759","og_name":"TATA_element_modulatory_factor_1_","level_taxid":2759,"organism_taxid":"223781_0","organism_name":"Aquila_chrysaetos_chrysaetos","pub_gene_id":"TMF1","description":"TMF_TATA_bd_domain-containing_protein"}
MSWFNASQLSSFAKQALSQAQKSIDRVLDIQAEESPWPDAVIPDYGDGTNSLISGGWDTSSWRLSSNTEPQNQPISPTAITKPVRRTVVDESENFFSAFLSPTDVQSIQKNPVVSKPPAKSQRPKEEVKSTSKESQHPSQLEVPVTTEAEVKDSSVAVLVDLKNLDIPKEKLEENSLLKSNAKPEERTNEVTDKKVSALNLEAPEDALNEKSSIGGDAMGGAPDSTSQPLNAGTKDMGLETKERKTEDRQSNTPSPPISTFSSGTSTTSDIEVLDHESVISESSVSSRQEAADSKSSLHLMQTSFQLLSTSACADYNRLDDFQKMTESCCSSDAFERIDSFSVQSLDSRSVSEINSDDELSGRASASASVAVSPSAPKTETVDAQKNKSENLNDTPVLHAEEAEMEESGRSATPVNSEQPDVLVATVQNVEEQVVKEETEPQQDAVEKLLEEDAEKQELKKMIDSLTEKLEKREIQLLSTSKEKARLEEAYDNLKDEMFRMKEESSSLSSLKEEFAQRIADAEKKLQVACKERDAAKKEVKTVKEELATRLNTNETAELLKEKEEQIKGLMEEGEKLSKQQLHNSNIIKKLRAKEKERENINTKQNKKIKELEEELQHLKQVLDGKEDLEKQHRDSIKQLNSVVERQEKDLAKLQAEVEDLEERNRSVQAALDSAYKELADLHKANATKDSEAQEAALSREMKAKEELGLALEKAQDEARQQQETLAIQVADLRLALQRAEQQAARKEDYLRQEIGELQQRLQEAESRNQELSQSVTSATRPLLRQIENLQATLGAQTSAWEKLEKNLSDRLGESQTLLAAAAERERAATEELLSNKIQMSSTESQNSLLRQENTRLQAQLEVERSRLKKMENENSRYEVELEGLKDEYAKTLEDAKKEKTLLATQLEMEKMKVEQERKKAIFVQEAAKEKDRKSFTVETVSSTPTMSRSSSISGVDMAGLQTSFLSQDDPHDHSFGPIATSGSNLYDAIRMGAGSSIIENLQSQLKLREGEIAHLQLEIGNLEKTRSIMAEELVKLTNQNDELEEKVKEIPKLRAQLKDLDQRYNTILQMYGEKAEEAEELRLDLEDVKNMYKTQIDELLKQRQN
>37003_0:00111a_{"pub_og_id":"3717503at2759","og_name":"TATA_element_modulatory_factor_1_","level_taxid":2759,"organism_taxid":"37003_0","organism_name":"Kryptolebias_marmoratus","pub_gene_id":"tmf1","description":"TMF_TATA_bd_domain-containing_protein"}
MSWFNASHLSSFAKQALTTAQKSIDRVLDIKEEDQWGDTTVIPYNDTTVPGKLPVSGGWGMTQWEAPAEEKTAAPPGSSEAITTPVTRTVVDESDNFFSAFLSPGDAQAVTKTKVVSVPPAKSQRRPQEKEKKSEAAVLQAQNDEQSQGPVGPADTSSESQTVAENEPVETISSHADTILLQPVSPADSPGDLPFNSDSKTSSVNTDVGSSVSVKSETEHPDVTSEHQPEKDLANSSEPSPSEAKTSTPSDPSTSTSSKEVLSGHKDTKAEDRQNDTPSPPVSAFSSGTSTTSDIEVLDHESVLSESSASSRQETGESKTGLHLMQGSFQLLTASTCGDFPRLEDYPKLTESCGSSSDAFERIDSFSVQSLDSRSVSEVNSDDEIPGGQTLASVTAGPASLTASCPKQEDAVAEKVGEEEQGEGEEEVYVETAREQSLDEMEESGRSATPVNSEQPEELAELGCDGNVPQFDSASTAEEKSAPPITEEMKSVSTVQILEFQKVIDDLSSRLEKRESQLLAVSKDKAKLEEECDNLKDELINLKEESSTVQSLKDEFTQRIADTERKAQLACKERDIAKKEIKGLREELSTRLNSSDTMELIRDKEEQIRGLLEEGEKLSKQQLQQSNIIKKLRVKEKESDGKLIKQQKKIKEQEDELKHLQQVLDGKEEVEKQHRENIRKLNAVVEQQEKELSRLQLDTDELQEKNRSLQAALDNSYKELAELHKVNASRASEAEEAALSRETQAKEQLSVALEKAQEEARIQQEALANQVADLRLALQRAEQQQARKEDYLREEIRELQQRLQEAETRNQELSQSVTSATRPLLRQIENLQASLAGQTASWEKLEKNFSDRLVEAQVQLAVAVEKERSATEELLSIKAQLASLESQNSLLRQEKARFLAQLEAEKNKREKLEDESSREHAELTNLRGEHTRMQEETKKEKLLLTNQLEMEKMKVEQEKKKCYLAQEALREKERKAMSHSGEPPASSTPSLSRSSSISGAENAGLHTSVLSQDDSLDHSLGTMTMSMSMNGTNLYEAARFSGGSSIIENLQSQLKQREGEIAQLQLEIANLERSRSVMAEELVRLTNQNDEMEEKVKEIPKLKVQLKDLEQRHNTILQMYGEKAEEAEELRLDLEDVKNMYKTQIDELLKNQK
>219594_0:0020ef_{"pub_og_id":"3717503at2759","og_name":"TATA_element_modulatory_factor_1_","level_taxid":2759,"organism_taxid":"219594_0","organism_name":"Aythya_fuligula","pub_gene_id":"TMF1","description":"TMF1"}
MSWFNASQLSSFAKQALSQAQKSIDRVLDIQAEESPWPDAVIPDYSEGTNSLISGGWDTSSWGLSSNAEPQNQPISPTAITKPVRRTVVDESENFFSAFLSPTDVQNIQKNPVVSKPPAKSQRPKEEVKSTLQESQHPSQLEVPVTTEAEVKDSSAAGLVDLKNLDVPKEELEENSVLSAKHEESTDEVPDKKVSALNLKEPEDALSEKSSAGEDGTGGGTGSTSQSLNAGTKDVGLETKEQKTEDRQSNTPSPPISTFSSGTSTTSDIEVLDHESVISESSVSSRQEAADSKSSLHLMQTSFQLLSTSACADYNRLDDFQKMTESCCSSDAFERIDSFSVQSLDSRSVSEINSDDELSGRACTSASVTVSPSAPKTETVDALKSKSEDLNDSPVLHAEEAEMEESGRSATPVNSEQPDVLVATVQTDEEQVVKEETEPQQDVGENSLEEDSEKQELKKMIDSLTEKLEKRETQLLSTSKEKARLEEAYDNLKDEVFRMKEETSSISSLKEEFAQRIADAEKKLQLACKERDAAKKEVKTVKEELATRLNTNETAELLKEKEEQIKGLMEEGEKLSKQQLHNSNVIKKLRAKEKERENINTKQNKKIKELEEELQHLKQVLDGKEDLEKQHRDNIKQLNSVVERQEKDLAKLQAEVEDLEERNRSVQAALDSAYKELADLHKANATKDSEAQEAALSREMKAKEELGLALEKAQDEARQQQEALAIQVSDLRLALQRAEQQAARKEDYLRQEISELQQRLQEAENRNQELSQSVTSATRPLLRQIENLQATLGAQTSSWEKLEKNLSDRLGESQTLLAAAAERERAATEELLSNKIQMSSTESQNSLLRQENTRLQAQLEVERNKLKKMEDENSRYEVELEGLKDEYAKTLEDAKKEKTLLTTQLEMEKMKVEQERKKAILVQEAAKEKDRKSFTAETVSSTPSISRSSSISGVDMAGLQTSFLSQDDSHDHSFGPVAASGSNLYDAIRMGAGSSIIENLQSQLKLREGEISHLQLEIGNLEKTRSIMAEELVKLTNQNDELEEKVREIPKLRAQLKDLDQRYNTILQMYGEKAEEAEELRLDLEDVKNMYKTQIDELLKQRQN
>109280_0:004cee_{"pub_og_id":"3717503at2759","og_name":"TATA_element_modulatory_factor_1_","level_taxid":2759,"organism_taxid":"109280_0","organism_name":"Hippocampus_comes","pub_gene_id":"LOC109509670","description":"TATA_element_modulatory_factor-like"}
MKAKELQSLALEKAQEEARMQQELLANQVGDLRLALQRAEQQQARKEDYLREEISELQQRLQEAESRNQELSESVTSATRPLLRQIENLQASLGGQTASWEKLEQSISDRLVEAQAQLAAAVEKERAATEDLLSVKCQLASLESQNSLLRQEKVRLLALAEAEKSRRERLEDESSR
>109280_0:004d86_{"pub_og_id":"3717503at2759","og_name":"TATA_element_modulatory_factor_1_","level_taxid":2759,"organism_taxid":"109280_0","organism_name":"Hippocampus_comes","pub_gene_id":"tmf1","description":"TATA_element_modulatory_factor"}
MSWFNASHLSTFAKQALTTAQKSIDRVLDIKEESQWSDTTLMPYEDVTLPEKLSLSGGWGITQWEAPPEEKVSAPAPSMAITTPVTRTVVDESENFFSAFLPPGDGQCITTSQVVSVPPAKSQRQPRAKEKNRKNAAMKEEVETQKMVSADSNHQCQTGGDGQLVALGCSPQDTILPEPVSPSENCGDLTCSPDDTKTNTNRGKPDSVTKVSADSNAEWPQIQTEYPVGGNPSASSEPATVSSESKDAKNSDPPASQSSKDVHLEQKDLKTEDRQSDTPSPPVSAFSSGTSTTSDIEVLDHESVLSESSASSRQETGEGKASLHLMHGSFQLLSTSACGDFPRLEDYPKLTESCGSSSDAFERIDSFSVQSLDSRSVSEINSDDDIPGSRTLASVTSAATLSADAPSDDCEKQGGGLAESTSELQEEKEEYLTGSVRKQSVDEMEESGRSVTPVNCEQPEQLAEIEHDSGADVAQSDPSSGAVEELLSPIAEEMKGVSTLQVWELQKVINELSSRLEKREAQLLAVSKDKAGLEEQCDNLRDDVLTLKEESSAVQSLKDEFTQRIADTERKAQLACKERDIAKKEIKGLREELASRLHSSVSLELIKEKEEQIRGLLEEGEKLSKQQLQHSNIIKKLRAKEKDSEARLAKQQRKMKDLEEELGQLRQVLEGKEEVEKQHRDNIKKLNSAVERQEKEQSRLQTDSEELLEKNRSLQAALDNSYKELAELHKTHASRASEAEEAALSREMKAKELQSLALEKAQEEARMQQELLANQVGDLRLALQRAEQQQARKEDYLREEISELQQRLQEAESRNQELSESVTSATRPLLRQIENLQASLGGQTASWEKLEQSISDRLVEAQAQLAAAVEKERAATEDLLSVKCQLASLESQNSLLRQEKVRLLALAEAEKSRRERLEDESSRERIELENLRGQHSRVLEEAKKEKVSLCSLRFVAVVLDEMSSFLKLLLTNQLEMEKMKVEQEKKKYYLAQEALKEKAQRSISHDPPASSTPSPSRSGSINGADNAVLHGSILSQDDSSDQTMAGGTMSMSTSGTNLYEAARLSGGSSVVENLQSQLKLREGEIAQLQLEITSLERSRSVMAEELVRLTNLNEDMQEQLTEISKLRIQLKDLEQRHNTILQMYGEKAEEAEELRLDLEDVKSMFKTQIDELLKNQK
>134920_0:004461_{"pub_og_id":"3717503at2759","og_name":"TATA_element_modulatory_factor_1_","level_taxid":2759,"organism_taxid":"134920_0","organism_name":"Pungitius_pungitius","pub_gene_id":"119230126","description":"TATA_element_modulatory_factor"}
MSWFNASHLSTFAKQALTTAQKSIDRVLDIKEEDGWGDTVVMPFDDVTMSGKLSLSGGWGMSQWEAPPEEKTITPPSSSDAITTPVTRTVVDESEHFFSAFLPLGDGHGFTNTQVVSAPPAKSQRQLEEEEEEEEEESENSKEGVAQQEVETQKSAPADESRDNQTVADSPQVEPESAPAASYADTILLQPVSPSSSSDLPCDPDSDKSSENVGVPVAPNTKTEESETERDAPDSAQPAAVTSEPESSPPSDPSPSPPSKEVLLEHKDSKGEDRQNDTPSPPVSAFSSGTSTTSDIEVLDHDSVLSESSASSRQETGEGKAGLHLMQGSFQLLSASTCGDFPRLEDYSKLTESCGSSSDAFERIDSFSVQSLDSRSVSEVNSDDEIPGSRTLASVTADPPPPSVSSAECQKQGDGVVEREEREEEGFTDTMRDQSLDEMEESGRSATPVNSEPPEELTEQESEANLMPSASDAEEQITQPITEEMRSVTTVQILELQKVIDELSSRLEKRESQLLAVSKDKAVLEEKCDNLKDEVISLKEESLMVPSLQNEFTQRIADAERKAQLACKERDIAKKEIKGLREELSTRLHSSDTLEIIREKEEQIRGLLEEGEKLSKQQLQHSNIIKKLRVKEKESDTRISKQQRKIQEQEEELRQLQEVLDGKEEVEKQHRENIKKLNLVVERQEKEQSKLQMDSEEMQENNRSLQAALDSSYKELAELHKAHVSRTSEAEEAALGRETQAKEKLSLALEKAQEEARIQQEALANQVADLRVALQRAEQQQARKEDYLREEISQLQQRLQEAETRNQELSQSVTSATRPLLRQIENLQASLGGQTASWEKLEKNISDRLANAQAQLAVAVEKERSATEDLLSVKSQLASLESQNSLFRQEKARLLAQLDAEKNKRERLEDESSREHVDLENLRGEHIRLLEEAKKEKLLLTNQLEMEKMKVEQEKKKCYLAHEALKEKERKTMTHSVGEPPDSTTHSLSRSSSISGADNAGLHSSILSQDDCMDYSLGNMTMSTSMSGTNLYEAARLSGGSSIVENLQSQLKLREGEITQLQLEISGLERSRSVMAEELVRLTNQNDDMEEMVNDIPKLKVQLKDLEQRHNTILQMYGEKAEEAEELRLDLEDVKNMYKTQIDELLKNQK
>30410_0:00236c_{"pub_og_id":"3717503at2759","og_name":"TATA_element_modulatory_factor_1_","level_taxid":2759,"organism_taxid":"30410_0","organism_name":"Lagopus_leucura","pub_gene_id":"122185276","description":"TATA_element_modulatory_factor"}
MSWFNASQLSSFAKQALTQAQKSIDRVLDIQAEESPWPDAVIPDYGDGTNSLISGGWDTSSWGLSSNTEPQNQPVSPTAITKPVRRTVVDESENFFSAFLSPTDVQSIQKNPVVSKPPAKSQRPKEEVKSTLKEPQHFSQLEVLVTTEAEVKDSSVGGLADLKNIDSSKEKPEENSVLKSNAEREESTNEVADEKASALNLKEPEDALNEKSSVGTDRTGDALGSNSQPLNTGTKDVGLETKEQKTEDRQSNTPSPPISTFSSGTSTTSDIEVLDHESVISESSVSSRQEAADSKSSLHLMQTSFQLLSTSACADYNRLDDFQKMTESGCSSDAFERIDSFSVQSLDSRSVSEINSDDELSGKACASASVAISPSAPKTETVATLKSKSEDVNDSPVVHTEEAEMEESGRSATPVNSEQPDVLVSAVQTEEQVGKEETEPQPNADGEVLEGDSEMEKLKKMIDSLNEKLEKRETQLLSTSKEKARLEEAYDNLKDEMFRMKEETSSISSLKEEFAQRIADAEKKLQLACKERDAAKKEVKTVKEELATRLNTNETAELLKEKEEQIKGLMEEGEKLSKQQLHNSNTIKKLRAKEKERENINSKQNKKIKELEEELQHLKQVLDGKEDLEKQHRDSIKQLNVVVERQEKDLAKLQAEVEDLEERNRSVQAALDSAYKELADLHKANATKDSEAQEAALSREMKAKEELGLALEKAKDEARQQQEALAIQVADLRLALQRAEQQAARKEDYLRQEISELQQRLQEAESRNQELSQSVTSATRPLLRQIENLQATLGAQTSAWEKLEKNLSDRLGESQTLLAAAAERERAATEELMSNKVQLSSTESQNSRLRQENSRLQAQVEMERNKLKKIEVENSRYEVELEELKDEYAKTLEDAKKEKALLTTQLEMEKMKIEQERKKAIFAQEAAKEKDRKSFTVETVSSTPTMSRSSSISGVDMAGLQTSFLSQDDPHDHSFGPTASGGSNLYDAIRMGAGSSVIENLQSQLKLREGEISHLQLEIGNLEKTRSIMAEELVKLTNQNDELEEKVKEIPKLRAQLKDLDQRYNTILQMYGEKAEEAEELRLDLEDVKNMYKTQIDELLKQRQN
>9103_0:0029bb_{"pub_og_id":"3717503at2759","og_name":"TATA_element_modulatory_factor_1_","level_taxid":2759,"organism_taxid":"9103_0","organism_name":"Meleagris_gallopavo","pub_gene_id":"TMF1","description":"TATA_element_modulatory_factor"}
MSWFNASQLSSFAKQALSQAQKSIDRVLDIQAEESPWPDAVIPDYGDVVSGTNSLISGGWDTSSWGLSSNTEPQNQPVSPTAITKPVRRTVVDESENFFSAFLSPTDVQNIQKNPVVSKPPAKSQRPKEEVKNTLKEPQHFSQLEVLVTTEAEVKDSSVDGLVDLKNLHSSKEKPEENSVLKSNAEHEESTNEVADKKASALNLKEPEDALNEKSSVGTDRTGGALGSNSQPLNTGTKDVGLETKEQKTEDRQSNTPSPPISTFSSGTSTTSDIEVLDHESVISESSVSSRQEAADSKSSLHLMQTSFQLLSTSACADYNRLDDFQKMTESGCSSDAFERIDSFSVQSLDSRSVSEINSDDELSGKACASASVAISPSAPKTETVDTLKSKSEDVSDSPVVHTEEAEMEESGRSATPVNSEQPDVLVSAVQTEEQVGKEETEPQPDVDGKVLEGDSEIEKLKKMIDSLTEKLEKRETQLLSTSKEKARLEEAYDNLKDEMFRMKEETSSISSLKEEFAQRIADAEKKLQLACKERDAAKKEVKTVKEELATRLNTNETAELLKEKEEQIKGLMEEGEKLSKQQLHNSNTIKKLRAKEKERENINTKQNKKIKELEEELQHLKQVLDGKEDLEKQHRESIKQLNVVVERQEKDLAKLQAEVEDLEERNRSVQAALDSAYKELADLHKANATKDSEAQEAALSREMKAKEELGLALEKAKDEARQQQEALAIQVADLRLALQRAEQQAARKEDYLRQEISELQQRLQEAESRNQELSQSVTSATRPLLRQIENLQATLGAQTSAWEKLEKNLSDRLGESQTLLAAAAERERAATEELMSNKVQLSSTESQNSRLRQENSRLQAQVEMERNKLKKMEVENSRYEVELEELKDEYAKTLEDAKKEKALLTTQLEMEKMKIEQERKKAIFAQEAAKEKDRKSFTVETVSSTPTMSRSSSISGVDMAGLQTSFLSQDDPHDHSFGPTATSGSNLYDAIRMGAGSSIIESLQSQLKLREGEISHLQLEIGNLEKTRSIMAEELVKLTNQNDELEEKVKEIPKLCAQLKDLDQRYNTILQMYGEKAEEAEELRLDLEDVKNMYKTQIDELLKQRQN
>433405_0:00025f_{"pub_og_id":"3717503at2759","og_name":"TATA_element_modulatory_factor_1_","level_taxid":2759,"organism_taxid":"433405_0","organism_name":"Anarrhichthys_ocellatus","pub_gene_id":"tmf1","description":"TATA_element_modulatory_factor"}
MSWFNASLSSFAKQALTTAQKSIDRVLDIKEEDQWGNTVVMPFDDVTIPGKLSLSGGWGMTQWEAPPEEKTTTPPPSSEAITTPVTRTVVDESENFFTTFLPPGDVHGVSITQVVSAPPAQSQRRPQEKERRNSEDAVALTEVETQKSAPADESRENQTVAESQPVELESEPAALYADTILLQPLSPSSSSDLPCNPDSDKSSEKTDVGSAVSSDTKTEPSQTPSDHQTEQDTTDSLEPAAVTSEPKSSPPLSSPPCDPLPSPPPKEVLVEHKDSKGEDRQNDTPSPPVSAFSSGTSTTSDIEVLDHESVLSESSASSRQETGEGKAGLHLMQGSFQLLTASTCGDFPRLEDYSKLTESSGSSSDAFERIDSFSMQSLDSRSVSEVNSDDDVPGSRTLASVTADPPLLTVSSAVCQKQEDGVVEDEGEEGFTETMMEQSLDEMEESGRSATPVNSEQPEELTEQESEANGALSDPTSKAEQQITPPITEEMKSVSTVQILEFQKVIDELSGRLEMRESQLLAVSKDKARLEEQCDNLKDEVISLKEESSTVQSLKDEFTQRIADAERKAQLACKERDIAKKEIKGLREELSTRLHSSDTLEIIREKEEQIRGLLEEGEKLSKQQLQHSNIIKKLRVKEKESDTRITKQQRKIKEQEEELRQLQQVLDGKEEVEKQHRENIKKLNAVVERQEKELSRLQTDSEELQENNRSLQAALDGSYKELAGLHKAHVSRTSEAEEAALSRETQAKEQLSLTLETAQEEARMHQEALANQVADLRLALQRAEQQQARKEDYLREEISELQQRIQEAETRNQELSQSVTSATRPLLRQIENLQASLGGQTASWEKLETSISDRLADAQAQLAVAVEKERSATEDLLSIKSQLASLESQNSLFRQDKARLLAQLDAEKNKRDKLEDESSREHVDLENLRGEHIRMLEDAKKEKLLLTNQLEMEKMKVEQEKKKCYLAHEALKDKERKTMTHSVGELPASSTPSLSRSSSISGADTAALHTSMLSQDDCLDHSLGNMTMSMTMSGTNLYEAARLSGGSSFVENLQSQLKLREGEMAQLQLEISSLERSRAVMAEELVRLTNQNDEMEEMVQEIPSLKVQLKELEQRHNTILQMYGEKAEEAEELRLDLEDVKNMYKTQIDELLKNQK
>8078_0:004808_{"pub_og_id":"3717503at2759","og_name":"TATA_element_modulatory_factor_1_","level_taxid":2759,"organism_taxid":"8078_0","organism_name":"Fundulus_heteroclitus","pub_gene_id":"tmf1","description":"A0A147AB92_FUNHE"}
MSWFNASHLSSFAKQALTTAQKSIDRVLDIKEEDQWGDTVVMPYDDTSPGKVSVSGGWSMTEWEAPPEEKASTPPLTSEAITTPVTRTVVDESENFFSAFLSPGDAPVAKTKVVSVAPAKSQRRTQERETEDDDDGDVLQIQNEETSPEPAEPPALQSAESEEAAGSQPDDTESSPVPPYADAILLQPVSPVSSSGDHPFSPDCTAGSVKADAESVSVGATAESEAPSEQRAEKDSTNSSETPAADAKGSTPADPPTPTSSKEALPGQKEPKAEDRQSDTPSPPVSAFSSGTSTTSDIEVLDHESVLSESSASSRQETGESKAGLHLMQGSFQLLTASTCADFARLEDYQKLTESCGSSSDAFERIDSFSVQSLDSRSVSEVNSDDEVPGSRTLASVTAGATPPTEACQKQEDGAEGEAGEEDAGRGEGCAETGREQPVDDMEESGRSATPVNSEQPDELYASVGDDAAFVSACSAGEKSAPPITEEMKSVSTVQILELQKVIDDLSSRLEKRESQLLAVSKDKARLEEECDNLKDEVIGLKEESSTVQSLKEEFTQRIADAERKAQLACKERDIAKKEIKGLREDLSTRLNSSDTLELIREKEEQIRGLLEEGEKLSKQQLQQSNIIKKLRVKEKESDSRITKQQKKIKEQEEQLRHLQQVLDGKEEVEKQHRENIKKLNAVVEQQEKELSTLHTDVEELQEKNRSVQAALDNSYKELAELHKAHASKASEVEEAALSREIQAKEQLSLALEKAQEEARIQQEALANQVADLRLALQRAEQQQARKEDYLREEISELQKRLQEAETRNQELSQSVTSATRPLLRQIENLQASLGGQTASWEKLEKNISDRLADAQTQLAVAVEKERSAAEELLTIKSQLASLESQNSLLRQEKARVLAQLEAEKNKREKLEDESSREHAELTNLKGEHSRMLEEAKKEKLLLTNQLEMERMKVEQEKKKCYLAQEALKEKERKALTHSVGEPPGASTPSLSRSSSISGGENAGLHASVLSQDDSLDHSLGAMTMSLSMSGTNLYEAARLSGGSSIIENLQSQLKLREGEIAQLQLEITSLERSRSVMAEELVRLTNQNDEMQEKVKDIPKLKILLKDLEQRHNTILQMYGEKAEEAEELRLDLEDVKNMYKTQIDELLKNQK
>59916_0:002446_{"pub_og_id":"3717503at2759","og_name":"TATA_element_modulatory_factor_1_","level_taxid":2759,"organism_taxid":"59916_0","organism_name":"Bactrocera_tryoni","pub_gene_id":"120774239","description":"TATA_element_modulatory_factor"}
MSWFEAKGLNWAKSALKEAVASIDKALDIQDDNVGGEKISQVQTALPTSSAGGAVRKQKLPGGANRERSDSQNVVATPSIAVKSTTVSAPTTPTAPMVSSTWGSFTGSFFENPNAQETITAPPRTKAGSVGMLPTAAVMKDTTSMTDLAVSNNQSTQRPSITSTTTSDSVELLSPPVSSSSDLQSPVSEPKSSASNEASSSVETISGTATLENETINKELCISVSGSLPDSIVIISEKDEYDIEEDSISYKTVVGDLQDTAETTETHNVPTATHYPNTIEQPVSTTSCSPSQKMIISLEDTRSDSHHADSDSTQSFEDVQMQTSCAVSQYLEKAQAVSPASDDQNDAMNSKTNSSPHNSNDEMETTTSSDIEIISNPNGNGDSSSTNSLTRISPLKWKKLMSSQGVGGQSTTMTCSKKGHFRGPSEISILSEDSQSELDRLMQRISELSDTLEARELRLLQLERQNLELQQRNAEMENTLETFKTSGSTDTTEGYTQRLSALEKKFQASIRERDALRIQIKDLKDELQLKIPRERLTESNIMIEELRSEGEKLSKEILQQSNIIKKLRAKEKTSDVTLKKNKEEIASLSDELERMKKTLNAKEEVERSQIEAVHKMSSEKRRLEDENAQQRSKLEDLQSKLSTLQASFEAAKLELQQRTRQHTDLTRTAEEATAAKKERESLKAENLEIRNQLSELREKLRGTEQTTTKREQQLREENRELMRRLEATEMRAEAAAQEASLTTVPLMRQLESLQNTLTQRTSNWNQEEKLLLDKLAASQSKLKSLENVELKYEERVELLQKHCTELEDTLSHALLQEEKAKMGLQQAQLEYNMKESSLKSQQAELSKQIEQYTSKVEALERENKVLEEKLRAKAEEKLPSFVGAGELPQIGTETKRIVPLSAATLAPHELARQHSLEQTQRSQSPAMSFERNSQEETMEGGSIDWQAEDIDCISNSGRQIGNLGYGINMSFLGHNTSTLEHLQSMLKQRDGELVHIQWELARLQEGRSVLAEEIAMLTTELEAAKEKLLSYETLDQSYEELQRNYDALLQMYGEKVERTEELELDLKEAREAYKAQIDELLAQPSRPTT
>27457_0:001011_{"pub_og_id":"3717503at2759","og_name":"TATA_element_modulatory_factor_1_","level_taxid":2759,"organism_taxid":"27457_0","organism_name":"Bactrocera_dorsalis","pub_gene_id":"LOC105223257","description":"LOC105223257"}
MSWFEAKGLNWAKSALKEAVASIDKALDIQDDNVGGEKISQVQTTLSTSSASGAVRKQKLPGGANRERSDSQNVVATAGSAVKSTTVSAPTTPTAPMVSSTWGSFTGSFFENPNAQETITAPPRTKAGSVGMLPAVAVMKDTTSMTDLAGSNNPSTQRPSITSTTTSDSVELLSPPVSSSSDLQSPVSEPKSSASNEASSSVETISGTATLENEAINKELCISVSGSLPDSIVIISEKDEYDIEEDSISYKTVVGELQDTAETTESHIGPTTTHYPNTIEQGVSTSSCSPSQKMIISLEDTRSESHHADSDSTQSFEDVQMQTSCAVSQYLEKAQAVSPASDDQNDAMNSKTNSSPHNSNDEMETTTSSDIEIISNPNGNGDSSSTNSLTRISPLKWKKLMSSQGVGQSTNMTCSKKGHFRGPSEISILSEDSQSELDRLMQRISELSDTLEARELRLLQLERQNLELQERNTEMENTLETFKTSGSTDTTEGYTQRLSALEKKFQASIRERDALRIQIKDLKDELQLKIPRERLTESNIMIEELRSEGEKLSKEILQQSNVIKKLRAKEKTSDATLKKNKEEIASLSDELERMKKTLNAKEEVERSQIEAVHKMSSEKRRLEDENAQQRSKLEDLQSKLSTLQASFEAAKLELQQRTRQHTDLTRTAEEAIAAKKERESLKAENLEIRNQLSELRDKLRGTEQTTTKREQQLREENRELMRRLEATEMRAEAAAQEASLTTVPLMRQLESLQNTLAQRTANWNQEEKLLLDKLAAAQTKLKSLENVELKYEERVELLQKHCTELEDTLSHALLQEEKAKMGLQQAQLEYNMKESSLKSQQAELTKQIEQCTSKVEALERENKVLEEKLRAKAEEKLPSFVGVGELPQIGPETKRIVPLSAATLAPHELARQHSLEQTQRSQSPAMSFERNSQEETMEGGSIDWQTEDIDCISNSGRQMGNLGYGINMSFLGHNTSTLEHLQSMLKQRDGELVHIQWELARLQEGRSVLAEEIAMLTTELEAAKEKLLSYETLDQSYEELQRNYDALLQMYGEKVERTEELELDLKEAREAYKAQINELLAQPSRPTT
>31033_0:00463e_{"pub_og_id":"3717503at2759","og_name":"TATA_element_modulatory_factor_1_","level_taxid":2759,"organism_taxid":"31033_0","organism_name":"Takifugu_rubripes","pub_gene_id":"tmf1","description":"TMF_TATA_bd_domain-containing_protein"}
MSWFNASHLSSFAKQALSSAQKSIDRVLDIKEDDQWGDTTVMPYDDVTLPAKLSLSGGWGMTQWEAPPEEETATPPPSSEAITTPVTRTVVDESENFFNAFLSSGDIQPVPSTQVVSVPPAKSQRRPQEDKKKKEAAGQQRETESQESPSVDWDQTKESVTESNNKPQGSPDEDAILLETVSTDISDTGELPSNPDGKMGNDGEDVGSSDSVDSKSEHSRLPPVPQIEETTTKSIESSCVSSETKSTSTAGPSSSSVSKEALTEHKDSKAEDRQNDTPSPPVSAFSSGTSTTSDIEVLDHESVLSESSASSRQETGESKAGLHLMQGSFQLLTASTCADFPRLEDYSKLTESCGSSSDAFERIDSFSVQSLDSRSVSEVNSDDEIPSSRTLASVTAGSVMLTDTSVVCVKPEALEEKVEEEEEGEPLMETIREQQSVDEMEESGRSATPVNSDQPEEWVEQESEANSTLVEQSSKAEVVVVPPITEDMKSFSTVQILELQKVIDELSSRLEQRETQLLTVSKDKAKLEEECDNLKDEILSLKAESSTVQSLKDEFTQRIADTERKAQLACKERDIAKKEIKGLREELSTRLNANDTMEIIREKEEQIRGLLEEGEKLSKQQLQHSNIIKKLRVKEKESDNRITKQQKKIKDLEEELSQLQQVLDGKEEVEKQHRENIKKLNSMVERQEKELSRLQTDTEELQENNRSLQSALDTSYKELAELHKANASRASEAEEAALSRDALVKEKLSLALEKAQEEARIQQEALANQVGDLRLALQRAEQQQARKEDYLKEEISELQQRLQEAETRNQELSQSVTSATRPLLRQIENLQASLGGQAASWEKLEKNISDRLVDSQAQLAISVEKERSASEELMSFKSQLASLESQNSLFRQEKARLLSQLEAEKNKREKLEDDCCRDHIELENLRGEHMRVLEETKKEKLLLNNQLEMEKMKVEQEKKKFFLAQEVLREKERKSLTLSIVEPPASSTPTLSRSSSISGADTAGLHTSALSQDDSLDHSLTAMNLSMSMGGTNVYEAARFSGGSSIMENLQSQLKLREGEIAQLQLEISNLERTRAVMAEELVRLTNQNDDMEEKVKEIPKLKIQLKELEQRHNTILQMYGEKAEEAEELRLDLEDVKNMYKTQIDELLRNQK
>8167_0:000f0e_{"pub_og_id":"3717503at2759","og_name":"TATA_element_modulatory_factor_1_","level_taxid":2759,"organism_taxid":"8167_0","organism_name":"Perca_flavescens","pub_gene_id":"tmf1","description":"TMF_TATA_bd_domain-containing_protein"}
MSWFNASHLSSFAKQALTTAQKSIDRVLDIKEEDQWGDTVVKPYDDVTIPGKLSLSGGWGMTQWEAPLEEKTTTPPPSSEAITTPVTRTVVDESENFFSAFLPPGDVQGGTNTQVVSVPPTKSQIRPQEKEKKNIEAVAQKEVETQNSAPADESQENQTVAESQPVELESSPTAPYADTILLQPVSPASSSIDLPCNPDSEKSIVKTDASSPVFVDSKTEQSQKASDHEVEQDTTDSSEPAAVTSEPKSSTPSDPSPSPSSKGVLIEHKDSKVEDRQNDTPSPPVSAFSSGTSTTSDIEVLDHDSVLSESSASSRQETGESKAGLHLMQGSFQLLTASTCGDFPRLEDYSKLTESSGSSSDAFERIDSFSVQSLDSRSVSEVNSDDEIPGSRTLASVTAGPPLTVSSAVCQKQEDGGEEKVGEEKEKEEEKEEEEEEEEEGFTETMREQSLDEMEESGRSVTPVNSEQPEELTEQEQESEANPLSGPTSKAEEQTTPPITEEMRSVSTVQILELQKVIDDLSGRLEKRESQLLAVSKDKAKLDEQCDNLKDEVISLKEESSTVQSLKEEFTQRIADAERKAQLACKERDIAKKEIKGLREELSTRLHSSDTMEIIKEKEEQIRGLLEEGEKLSKQQLQHSNIIKKLRGKEKESDARMTKQQRKIKEQEEELGQLQQVLDGKEEVERQHRENIKKLNAVVERQEKELSKLQAESEELQEKNRSLQAALDNCYKELAELHKAHVSRTSEAEEAALSRETQAKEQLSLAYEKAQEEARMQQEALANQVADLRLALQRAEQQQARKEDYLREEISELQQRLQEAETRNQELSQSVTSATRPLLRQIENLQASLGGQTASWEKLEKNISDRLADAQAQLAVAVEKERSATEDLLSIKSQLASLESQNSLLRQEKARLLAQLDSERNKREKLEDESSREHVDLENLRGEHSRMLEEAKKEKLLLTNQLEMEKMKVEQEKKKCYLAHEALKEKERKAMTHSVGEAPASSTPSLSRSSSISGADNAGLHTSVLSQDDCLDHSLGTMTMSMSMSGTNLYEAARLSGGSSVIENLQSQLKLREGEIAQLQLEISSLERSRSVMAEELVRLTNQNDEMEEMVKDIPKLKVQLKDLEQRHNTILQMYGEKAEEAEELRLDLEDVKNMYKIQIDELLKNQK
>8845_0:000314_{"pub_og_id":"3717503at2759","og_name":"TATA_element_modulatory_factor_1_","level_taxid":2759,"organism_taxid":"8845_0","organism_name":"Anser_cygnoides","pub_gene_id":"106035489","description":"TATA_element_modulatory_factor_isoform_X2"}
MSWFNASQLSSFAKQALSQAQKSIDRVLDIQAEESPWPDAVIPDYSEGTNSLISGGWDTSSWGLSSNTEPQNQPISPTAITKPVRRTVVDESENFFSAFLSPTDVQNIQKNPVVSKPPAKSQRPKEEVKSALQESQHPSQLEVPVTTEAEVKDSSVAGLVDLKNVDIPKEKLEEDSVLSAKHEESTDEVTDKKVSALNLKEPEDALNEKSSVGGDGTGGVLDSTSQSLNAGTKDVGLETKEQKTEDRQSNTPSPPISTFSSGTSTTSDIEVLDHESVISESSVSSRQEAADSKSSLHLMQTSFQLLSTSACADYNRLDDFQKMTESCCSSDAFERIDSFSVQSLDSRSVSEINSDDESGRAGTSASVTVSPSAPKTETVDALKSKSEDLNDGPVLHAEEAEMEESGRSATPVNSEQPDVLVATVQTDEEQVVTEETEPQQDVGEKLLEEDSEKQELKKMIDSLTEKLEKRETQLLSTSKEKARLEEAYDNLKDEVFRMKEETSSISSLKEEFAQRIADAEKKLQLACKERDAAKKEVKTVKEELATRLNTNETAELLKEKEEQIKGLMEEGEKLSKQQLHNSNMIKKLRAKEKERENINTKQNKKIKELEEELQHLKQVLDGKEDLEKQHRDNIKQLNSVVERQEKDLAKLQAEVEDLEERNRSVQAALDSAYKELADLHKANATKDSEAQEAALSREMKAKEELGLALEKAQDEARQQQEALAIQVSDLRLALQRAEQQAARKEDYLRQEISELQQRLQEAESRNQELSQSVTSATRPLLRQIENLQATLGAQTSSWEKLEKNLSDRLGESQTLLAAAAERERAATEELLSNKIQMSSTESQNSLLRQENTRLQAQLEVERNKLKKVEDENSRYEVELEGLKDEYAKTLEDAKKEKTLLATQLEMEKMKVEQERKKAILVQEAAKEKDRKSFTAETVSSTPSISRSSSVSGVDMAGLQTSFLSQDDSHDHSFGPIATSGSNLYDAIRMGAGSSIIENLQSQLKLREGEISHLQLEIGNLEKTRSIMAEELVKLTNQNDELEEKVREIPKLRAQLKDLDQRYNTILQMYGEKAEEAEELRLDLEDVKNMYKTQIDELLKQRQN
>13037_0:000b8b_{"pub_og_id":"3717503at2759","og_name":"TATA_element_modulatory_factor_1_","level_taxid":2759,"organism_taxid":"13037_0","organism_name":"Danaus_plexippus","pub_gene_id":"DPOGS210359"}
MNWFDASGLTSLAKSALKEAQKTIDKALDIDDDSSEDQEEPTGTSTSKSTPTRSMNEKDNSDFFSSWGLTVSAESERENPIQEQPVVTMSPSKSNSQSLWGSFAGSFFEQTKSESETIVRPPKAKSMNLISDKYDSQDDLFSSSQLVMSDGGESGNVKKEVPKSEDRRDSTMSNVLSFMSSRNSSDSVEVLSQSLKSSPESEAASCHTISNSHSSSVGVKHNSESVEILPDSLVSPSSIECLGFDSYASDKNSSNSSNLSPGKTSDKKSTPVGERTERAETADSVSLVADDDEDTMSYNSISECTAPTVLDTDDNSMNPFSKLARSEFKKTNERDLVYLEQPLASHKMQLSENSSNDGSWSDRTLNADNESVILEKSIEEQKKYSQEDVLIDKLSDSSSFYNVNVTSDLLQSESSAFVNVEKQQCSHSTSNDSSQRDTSVKERTSPVSSDSKSDLVKIGSDQTSGHTSGDELETATSSDIEIIPSPNGESSNGCRNSPGKYGFKAKVDGATSPNLVDLVLGKSLASKIRGHNRELSEASIQSNTSDDSQGSDNDKLMRRLCEMTEILDARESRLMEVSRNNAELAECNASLKSQIESLLNKHDGGDINTITEDYTQRMSALEKKFQQAIREKDQLRKQLDTLKSDTTRKNSSELENTIKEKDEMISQLQEEGEKLARHELQHTNIIKKLRAKEKDNEQVIKGLRDKIADQTSELERMKRCLSAKEELEVNQIEAVYRLTATNKTLEAELAETKSSLDDTTQRLATSRASLEAARRELAELQRGGAETTRLRDELQHAREEARLAREHAAALLEETRLLRTERRAGAALGGTRGSSAARGASRRGGLYRTALDARLAEAETTAAKAKERERLLREDNTSLAETLAEERSRGEEREERSRALEQELREARGTIHTLTCDLDRKTTELEQIRVESERQIEELRTRVSETEHSLAEEKAALDTERRRNAILQVRGASEGSGDGTRTTYVNEQTEQVSSRGDVSPARSVTSDLGSTSFWTEEAAGSSALAVEQALSQMTRQWGSRRGRDDVLARLAAERAALAGELAALRARLADHEHARYDELLQMYGEKEEQLHELRLDLHDVTQLYKQQLDELLLLRRRLDERT
>161584_0:00135f_{"pub_og_id":"3717503at2759","og_name":"TATA_element_modulatory_factor_1_","level_taxid":2759,"organism_taxid":"161584_0","organism_name":"Syngnathus_acus","pub_gene_id":"119123084","description":"TATA_element_modulatory_factor_isoform_X1"}
MSWFNAAHLSTFAKQALTTAQKSIDRVLDIKEEGQWSDTTVMPYDDVTLPEKLSLSGGWGITQWEAPPEEEDSTPPSSVAITTPVTRTVVDESENFFSAFLPPGDGQCVTLSQVVSVPPTKSQRQPQEKENNRKNAAMKKEVEPQKTESVDSDHECQTGGDGQPRELECSHQDAILLQPVSPPEDFDDLTSSPDDAKTNTSREKHNSVTKVPGDSNVEWPEIQAEYPVGETPSHSPEPCTDSSESKNSKHSDPPASQSSKDVHLEQKDLKTEDRQSDTPSPPVSAFSSGTSTTSDIEVLDHESVLSESSASSRQETGEAKANLHLMHGSFQLLTASACGDFPRLDDYPKLTESCGSSSDAFERIDSFSVQSLDSRSVSEINSDDEIPGSRTLASVTSGALPAADAPSDVCEKQEDGAVESTNEVNEEKEECLTESERKESVDDMEESGRSVTPVNCEQPELLAEQQQDSPVRNPVEEFVTSLTEEMKGVSTVQMVELQKVIDELSSRLEKRESQLLAASKDKARLEEQCDNLRDEVLTLKGESSTVQSLKDEFTQRIADTERKAQLACKERDIAKKEIKGLREELASRLHSSVSLELIKEKEEQIRGLLEEGEKLSKQQLQHSNIIKKLRAKEKDSDTRLTKQQKKIKELEDELRHLQEVLEGKEEVEKQHRDTIKKLNSAVERQEKEHSRLQTDSEDLLEKNRSLQAALDNSYKELAELHKANASRASQVEEAALSRELQVKELQSLALEKAQEDARMQQEVLANQVGDLRVALQRAEQQQARKEDYLREEISELQQRLQEAESRNQELRESVTSATRPLLRQIENLQASLAGQTATWEKLEKNISDRLVQAQAQLAVAVEKERAATEELISFKCQLASLESQNSLLRQEKARFLALVETEKGRREKLEDESSRERIELENLRGEHSRMLEETKKEKLLLTNQLEMEKMKVEQEKKKYYLAQEALKEKQKSVTHDPPASSTPTLSRSSSVSGADNAGLHTSIFSQDDSLDQTMGNGSMSVSMSGTNLYEAARLSGGSSVIENMQSQLKLREGEIAQLQLEISSLERSRAAMAEELVRLTNQNDEMQEQVTEIPKLQIQLKELEQRHNTILQMYGEKAEEAEELKLDLEDVKSMFKTQIDELLKNQK
>150288_0:0034c7_{"pub_og_id":"3717503at2759","og_name":"TATA_element_modulatory_factor_1_","level_taxid":2759,"organism_taxid":"150288_0","organism_name":"Boleophthalmus_pectinirostris","pub_gene_id":"tmf1","description":"TATA_element_modulatory_factor"}
MSWFNASHLSSFAKQALTTAQKSIDRVLDIKEEDQWGDTTVMPYNDVTLPEKLSLSGGWGLTQWEAPPEEKTPTPPPSSEAITTPVTRTVVDESENFFSAFLSPGDVPSLTKSHVVSVPPTKSQTRLQEKDEKDSEKENVINLQKPGTTDTVKESLELPESQPAEPPAPAQFPDTILLQPVSPVSLCVTLEPLNSDNDETKTSEVEVNSGLPEVAKSEEPKTQDTENPEEPSQTTAITADSSDSSPSDPSPPSKEVSVEPKDPKTEDRQNDTPSPPVSAFSSGTSTTSDIEVLDHESVLSESSASSRQETAEGKAGLHLMQGSFQLLTASTCGDFPRLEDYTKLTESCGSSSDAFERIDSFSVQSLDSRSVSEVNSDDEIPGSRTLASVTAAPLTVVESSVCQKEEDEVVESKAQGEDEAEDFGETLKEQAVDEMEESGRSATPVNSEQPEDLLDQESEANLTLVESFSQETPKEIIPPITVEMKSASTFEILELQKVIHELTGRLEKRESQLLAVSKDKARLEEECDNLKDEVISLKEESSTVQSLKDEFTQRIADAERKAQLACKERDIAKKEIKGLREELSTRLNSVNTMEIIKEKEEQIRGLLEEGEKLSKQQLQHSNIIKKLRAKEKESDSRIIKHEKKIRELEEELKVLQQVLDGKEEVEKQHRENIKKLNTVVERQEKEMSRLQTEDDELQEKNRSLQSALDNAYKELAELHKAHASRASEAEEAALSREIQAKEQLSLALEKAQEEARVQQEALANQVADLRVALQRAEQQQARKEDYLREEISELQQRLQEAETRNQELSQSVTSATRPLLRQIENLQASLGGQTASWEKLEKNISDRLADAQAQLAVAVEKERAASEELLSIKSQLASLESQNSLLRQEKARVLAQLDAEKNKREKLEDESSRHLVELENLRGEHTRTLEETKKEKLLLTNQLEMEKMKVEQEKKKCYLAQEALREKERRELPASSTPSLSRSSSISGVDNAGLHTSVLSQDESLDHSLGNMSLSVSMSGTNLYEAARLSGGSSIIENLQSQLKLREGEIAQLQLEIAGLERSRSVMAEELVRLTNQNDDMEEKVKEIPKLRVQLKDLEQRHNTILQMYGEKAEEAEELRLDLEDVKNMYKTQIDELLRNQK
>72105_0:000239_{"pub_og_id":"3717503at2759","og_name":"TATA_element_modulatory_factor_1_","level_taxid":2759,"organism_taxid":"72105_0","organism_name":"Sebastes_umbrosus","pub_gene_id":"119491966","description":"TATA_element_modulatory_factor"}
MSWFNASHLSSFAKQALTTAQKSIDRVLDIKEEDQWGDTVVLPFDDVTIPGKLSLSGGWGMTQWEAPNEERSTTPPPSSEAITTPVTRTVVDESENFFSAFLPPGDVQQGFTNTQVQVVSVPPIKSQRRLQEKEMKNREAQNEVETQMSAPADESQETDDESEPVELESSPAEPYAVTILLQPVSPPSSPSSDLPCDPDSKTSSAKTDVGSTVPVDSETEQSQTPSDHQVEQDATDSSEPAAVTSEPKCCTPSDPSPSPPSKEALIEHKDSKGEDRQNDTPSPPVSAFSSGTSTTSDIEVLDHESVLSESSASSRQETGEGKAGLHLMQGSFQLLTASTCGDFPRLEDYSKLTESCGSSSDAFERIDSFSVQSLDSRSVSEVNSDDDIPGSRTLASVTAGPPPLTSAECQKQEDGVVEKVGEGEEEEEEEEEGFTETMREQSLDEMEESGRSATPVNIEQPEDLIEQEQESEGNVTLSDLASKAEEQITPPITEEMKSVSTVQILEFQKVIDELSGRLEKRESQLLAVSKDKAGLEEQCDNLKDEVISLKEESSTVQSLKDEFTQRIADAERKAQLACKERDIAKKEIKGLREELSTRLHSSDTLELIKEKEEQIRGLLEEGEKLSKQQLQHSNIIKKLRVKEKESDSRLIKQQRKIKEQEEELRQLQQVLDGKEEVEKQHRENIKKLNAVVERQEKELSRLQMDSEELQEKNRSVQAALDNSYKELAELHKAHVSRTSEAEEAAMSRETQAKGQLSLAMEKAQEEARMQQEALANQVADLRVALQRAEQQQGRKEDYLREEISELQQRLQEAETRNQELSQSVSSATRPLLRQIENLQASLGGQTASWEKLEKNISDRLADAQTQLAVAVEKERSATEDHLTIKSQLASLESQNSLFRQEKARLLAQVDAEKNKREKLEDESSREHVDLENLRGEHIRMLEEAKKEKLLLTNQLEMEKMKVEQEKKKCYLAHEALKEKERKVMTHSVGEPPASSTPSLSRSSSISGADNAGLHSSILSQDDCLDHSLSNMTMSMSMSGTNLYEAARLSGGSSIIENLQSHLKLREGEIAQNQLEISSLERSRSVMAEELVRLTNQNDEMEEMVTEIPKLKAQLKDLAQRHNTILQMYGEKAEEADELKLDLEDVKNMYKTQIDELLKNQK
>1094192_0:00206e_{"pub_og_id":"3717503at2759","og_name":"TATA_element_modulatory_factor_1_","level_taxid":2759,"organism_taxid":"1094192_0","organism_name":"Motacilla_alba_alba","pub_gene_id":"119706040","description":"TATA_element_modulatory_factor_isoform_X1"}
MSWFNASQLSSFAKQALSQAQKSIDRVLDIQAEETPWPDAVIPDYGDGTNSLISGGWDTSSWGLNSTTEPQNQPVSPTAITKPVRRTVVDESENFFSAFLSPTDVQSIQKNPVVSKPPAKSQRPKEEVKSTLKESQRCSQLEGPVTAEAEVKDSSVAVLDLKSLDVPKEKLEENAVLKPDAQHEASTNEVTDKKVSALNFEEPEDSPTEKSRVGGDGAAGAPEGTSQPLGAGTKDLGLEGKERKPEDRQSNTPSPPISTFSSGTSTTSDIEVLDHESVISESSVSSRQEAADSKSSLHLMQTSFQLLSTSACADYNRLDDFQKMTESCGSSDAFERIDSFSVQSLDSRSVSEINSDDELSGRASASASVAVSPSVPKTETVDALKNKSENLNDAPVLHAEEAEMEESGRSATPVNSEQPDVVLVAAVQTAEEQVVKEEAEPQQGAGEQLVQEDAEKQELKKMIDALTEKLEKRETQLLSTSKERARLEEAYDNLKDEMFRMKEESSSLSSLKEEFAQRIADAEKKLQVACKERDAAKKEVKTVKEELATRLNTNETAELLKEKEEQIKGLMEEGEKLSKQQLQNSNIIKKLRAKEKERENINTKQNKKIKELEEELQHLKQVLDGKEDLEKQHRDSIKQLNSVVERQEKDLTKLQAEVEELEERNRSVQAALDSAYKELADLHKANATKDSEAQEAALSREMKAKEELGLALEKAQEEARQQQEALAVQVADLRLALQRAEQQAARKEDYLRQEIGELQQRLQEAESRNQELSQSVTSATRPLLRQIENLQATLGAQTSAWEKLEKNLSDRLGESQTLLAAAAERERAATEELLANKIQMSSSESQNSLLRQENTRLQAQLEVERNKLKKMENENSRYEVELEGLKDEYAKTLEDAKKEKALLATQLEMEKMKVEQERKKAVLVQEAAKEKDRKSFTVETVSSTPSMSRSSSISGVDMAGLQTSFLSQDDPHDHSFGPIAASGSNLYDAIRMGSGSSIIENLQSQLKLREGEISHLQLEIGNLEKTRSIMAEELVKLTNQNDELEEKVKEIPKLRTQLKDLDQRYNTILQMYGEKAEEAEELRLDLEDVKNMYKTQIDELLKQRQN
>244447_0:0029d7_{"pub_og_id":"3717503at2759","og_name":"TATA_element_modulatory_factor_1_","level_taxid":2759,"organism_taxid":"244447_0","organism_name":"Cynoglossus_semilaevis","pub_gene_id":"tmf1","description":"LOW_QUALITY_PROTEIN:_TATA_element_modulatory_factor"}
MSWFNASHLSSFAKQALTTAQKSIDRVLDIKEEDQWNESSVMPYNDVTLPGKLSLSGGWGLTQWEEPPEEKTTTPSPTSQAITTPVTRTVVDDSENFFSAFLSPLDAQGANQRQIVSVPPAKSQRKSQEKQKEKDDDCQILTSTEESSQSETVAEKQLVENGPPPSAPHADTAVEQQLFSVSSSCDTLHDPESKLSSEKTNVISTVSLDLKAEESQISVQQDEQDTTDSSEPSPAISELKSSSPSGPSSSASSKEVLLEQKDSKAEDRQNDTPSPPVSAFSSGTSTTSDIEVLDHESVLSESSASSRQENGDSKAGLHLMQGSFQLLSASTCGDFPRLEDYPKLTESCGSSSDAFERIDSFSVQSLDSRSVSEVNSDDEIPGSRTLAAVTAGAGHLTVSPAVCQKQEDEVVENVEKEEEEGLCEVMMEHTVDEMEESGRSATPVNTEQPEELMEWEPKSETSVTLSESFSNSEKHMTPPITEEMKSVSTVQILELQKVIDDLSGRLEARESQLLAVSKDKARLEEECDNLKDEVISLKEESSTVQSLMDEFTKRIADAERKAQLACKERDIAKKEIKGLREELSTRLNSSDTLEIIREKEEQIRGLLEEGEKLSKQQLQHSNIIKKLRVKERDSDAKIVKQQKKVKEQEDELAQLQQILDGKEEVEKQHRDNIKKLNGLVERQEKEITRLQSDTDELQEKNRSLQAALDSAYKELAELHKVNASRASEAEEAAMSRETQAKEQLSLALDKAQEEARILPLYRVQVADLRMALQRAEQQQARKEDYLREEISELQKRLQEAETRNQELSHSVTSATRPLLRQIENLQATLGGHTASWEKLEKNLSDRLANAQAQLAVAVEKERSASEELLSTKSQMTSLESQNSLLRQEKAKALTQLDTERNKREKMEDESSREHAELENLRGEHSRILEEAKKEKLLLNNQLEMEKMKVEQEKKKCYLAQEALKEKERKVLNQSVGEPPASSTPSLSRCSSISGADNGGLHSAALYQDDSSEHSFSTMTMSVSMSGTNLYEAARLSGGSSILENLQSQLKLREGEIAQLQLEISNLERSRSVMAEELIRLTNQNDDMEEKVKDIPKLKVQLKDLEQRHNTILQMYGEKAEEAEELRLDLEDVKNMYKSQIDELLRNQK
>932674_0:002014_{"pub_og_id":"3717503at2759","og_name":"TATA_element_modulatory_factor_1_","level_taxid":2759,"organism_taxid":"932674_0","organism_name":"Corvus_cornix_cornix","pub_gene_id":"TMF1","description":"TATA_element_modulatory_factor"}
MSWFNASQLSSFAKQALSQAQKSIDRVLDIQAEESPWPDAVIPDYGDGTNSLISGGWDTSSWGLSSNTEAQKQPISPTAITKPVRRTVVDESENFFSAFLSPTDVQSIQKNPVVSKPPAKSQRPKEEVKSTLKESQHSSQLEGPVTTEAEGKDSSVAVLDLKSLDTPKEKLEENAVLKSDVQHEASTNEVTDKKVSALNLEEAEDSSTEKSSVGGDGTAGAPEGTSQPLEAAAKDLGLEGKKTEDRQSNTPSPPISTFSSGTSTTSDIEVLDHESVISESSVSSRQEAAESKSSLHLMQTSFQLLSTSACADYNRLDDFQKMTESCSSSDAFERIDSFSVQSLDSRSVSEINSDDELSGRASASASVAVSPSVPKPETVDTLKNKSENLNDAPVLHAEEAEMEESGRSATPVNSEQPDVVLVAAVQTVEDQVVKEEAEPQQDAGERVVEEDTEKQELKKMIDSLTEKLEKREIQLLSTSKERARLEEAYDNLKDEMFRMKEESSSLSSLKEEFAQRIADAEKKLQLACKERDAAKKEVKTVKEELATRLNSNETAELLKEKEEQIKGLMEEGEKLSKQQLHNSNIIKKLRAKEKERENINTKQSKKIKEFEEELQHLKQVLDGKEDLEKQHRDSIKQLNSVVERQEKDLAKLQAEVEELEERNRSVQAALDSAYKELADLHKANATKDSEAQEAALSREMKAKEELGLALEKAQDEARQQQEALAIQVADLRLALQRAEQQAARKEDYLRQEIGELQQRLQEAESRNQELSQSVTSATRPLLRQIENLQATLGAQTSAWEKLEKNLSDRLSESQTLLAAAAERERAATEELLANKIQMSSSESQNSLLRQENTRLQAQLEVERNKLKKMENEKSRYEVELEGLKDEYAKTLEDAKKEKTLLATQLEMEKMKVEQERKKAILVQEAAKDKDRKSFTVETVSSTPSMSRSSSISGVDMAGLQTSFLSQDDPHDHSFGPIATSGSNLYDAIRMGSGSSIIENLQSQLKLREGEISHLQLEIGNLEKTRSIMAEELVKLTNQNDELEEKVKEIPKLRTQLKDLDQRYNTILQMYGEKAEEAEELRLDLEDVKNMYKTQIDELLKQRQN
>8868_0:001428_{"pub_og_id":"3717503at2759","og_name":"TATA_element_modulatory_factor_1_","level_taxid":2759,"organism_taxid":"8868_0","organism_name":"Cygnus_atratus","pub_gene_id":"118248292","description":"TATA_element_modulatory_factor"}
MSWFNASQLSSFAKQALSQAQKSIDRVLDIQAEESPWPDAVIPDYSEGTNSLISGGWDTSSWGLSSNTEPQNQPISPTAITKPVRRTVVDESENFFSAFLSPTDVQNIQKNPVVSKPPAKSQRPKEEVKSALQESQHPSQLEVPVTTEAEVKDSSVAGLVDLKNLDIPKEKLEENSVLSAKHEESTDEVTDKKVSALNLKEPEDALNEKSSAGRVGTGGVLGSTSQSLNAGTKDVGLETKEQKSEDRQSNTPSPPISTFSSGTSTTSDIEVLDHESVISESSVSSRQEAADSKSSLHLMQTSFQLLSTSACADYNRLDDFQKMTESCCSSDAFERIDSFSVQSLDSRSVSEINSDDESGRAGTSASVTVSPSAPKTETVDALKSKSEDLNDSPVLHAEEAEMEESGRSATPVNSEQPDVLVATVQTDEEEVVKEETEPQQDVGEKLLEEDSEKQELKKMIDSLTEKLEKRETQLLSTSKEKARLEEAYDNLKDEVFRMKEETSSISSLKEEFAQRIADAEKKLQLACKERDAAKKEVKTVKEELATRLNTNETAELLKEKEEQIKGLMEEGEKLSKQQLHNSNMIKKLRAKEKERENINTKQNKKIKELEEELQHLKQVLDGKEDLEKQHRDNIKQLNNVVERQEKDLAKLQAEVEDLEERNRSVQAALDSAYKELADLHKANATKDSEAQEAALSREMKAKEELGLALEKAQDEARQQQEALAIQVSDLRLALQRAEQQAARKEDYLRQEISELQQRLQEAESRNQELSQSVTSATRPLLRQIENLQATLGAQTSSWEKLEKNLSDRLGESQTLLAAAAERERAATEELLSNKIQMSSTESQNSLLRQENTRLQAQLEVERNKLKKMEDENSRYEVELEGLKDEYAKTLEDAKKEKTLLATQLEMEKMKVEQERKKAILMQEAAKEKDRKSFTAETVSSTPSISRSSSVSGVDMAGLQTSFLSQDDSHDHSFGPIATSGSNLYEAIRMGAGSSIIENLQSQLKLRDGEISHLQLEIGNLEKTRSIMAEELVKLTNQNDELEEKVREIPKLRAQLKDLDQRYNTILQMYGEKAEEAEELRLDLEDVKNMYKTQIDELLKQRQN
>158456_0:001640_{"pub_og_id":"3717503at2759","og_name":"TATA_element_modulatory_factor_1_","level_taxid":2759,"organism_taxid":"158456_0","organism_name":"Betta_splendens","pub_gene_id":"tmf1","description":"tmf1"}
MSWFNASHLSTFAKQALTTAQKSIDRVLDIKEEDQWGDTTVMPYNDVSLPGKLSLSGGWGITQWEAPPDEEKTSTPPPSSEAITTPVTRTVVDESESFFSAFLSSGDVQAVTKSQVVSVPPAKSQRGQQENEKKNQQTGIQKETETSAPVDITQEPETATDVQLVTPESSPSAPYADTILLQPVSPVSSSTSTCNTDSKMSSVITDVSATVSLESKTEQPQAASEHKVEGDTTDSSKSSALTSEPKSSTADPLLTPSSKGTVLENKESKVEDRQTDTPSPPVSAFSSGTSTTSDIEVLDHESVLSESSASSRQETGEGKAGLHLMQGSFQLLTASTCGDFPRLEDYPKLTESCGSSSDAFERIDSFSVQSLDSRSVSEVNSDDEIPGSRTLASVTAGPAPLTVSSAVCQKQEERVGDNAGEEEEGFPDMMRELSLDEMEESGRSATPVNSEQPEELTEQDEESGTNVTLSDPSSTVGEQITPPITEEMKSVSTVQILALQKVIDELSGRLETRESQLLAVSKDKARLEEECDNLKDEVIGLKEESSTVQSLKDEFTQRIADAERKAQLACKERDIAKKEIKGLREELATRLNSGDTMEIIREKEEQIRELLEEGEKLSKQQLQHSNIIKKLRVKEKDSDAKIIKQQKKMKEQEEELGHLQQVMDGKEEVEKQHRESIKKLNGVVERQEKELSSLQSEFDELQEKNRSLQAALDNSYKELAELHKTNASRASEAEEAALSRDMQAKEQLSLALEKVQEEARMQQEALANQVADLRLTLQRAEQQQARKEDYLREEISELQQRLQEAETRNQELSQSVTSATRPLLRQIENLQASLGGQTASWEKLEKNISDRLVDAQTQLAVAVEKERAAAEELLSIKSQLASLESQNSLLRQEKARCQAHLEAEKNKRERLEDESSREHVELENLKGEYSRMLEEAKKEKLLLTNQVEMEKMKVEQEKKKCYLAQEALKEKERRTMTHSAGEPPGSSTPSLSRSSSISGVDTAGLHTSILSQDDTLDHSLGSMTMSMSGTNLYEAARLTGGSSIIENLQSQLKLREGEIAQLQLEISSLERSRSVMAEELVRLTNQNDEMEEKVKEIPKLKIQLKDLEQRHNTILQMYGEKAEEAEELRLDLEDVKNMYKTQIDELLQNQK
>9135_0:000cb1_{"pub_og_id":"3717503at2759","og_name":"TATA_element_modulatory_factor_1_","level_taxid":2759,"organism_taxid":"9135_0","organism_name":"Serinus_canaria","pub_gene_id":"TMF1","description":"TATA_element_modulatory_factor"}
MSWFNASQLSSFAKQALSQAQKSIDRVLDIQAEETPWPDSVIPDYGDGTNSLISGGWDTSSWGLNSTTEPQNQPVSPTAITKPVRRTVVDESENFFSAFLSPTDVQSIQKNPVVSKPPAKSQRPKEEVKSTLKESQHSSQLAGPVTAEAEVKDSSGAVLDLKSLDTPKEQLDESAGLKSDAQHEASTNEVTDKKVSALNFEEPEDSPTEKSSVGGDGAAGAPEGTSQPLGGGTKDLGLEGKERKTEDRQSNTPSPPISTFSSGTSTTSDIEVLDHESVISESSVSSRQEAADSKSSLHLMQTSFQLLSTSACADYNRLDDFQKMTESCGSSDAFERIDSFSVQSLDSRSVSEINSDDELSGRASASASVAVSPSVPKTEMVDALKNKSENLNDAPVLHAEEAEMEESGRSATPVNSEQPDVVLVAAVQTVEGQVVKEEAEPQQDAGEQLVEEDTEKQELKKMIDSLTEKLEKREIQLLSTSKERARLEEAYDNLKDEMFRMKEESSSLSSLKEEFAQRIADAEKKLQLACKERDAAKKEVKTVKEELATRLNTNETAELLKEKEEQIKGLMEEGEKLSKQQLQNSNIIKKLRAKEKERENINTKQNKKIKELEEELQHLKQVLDGKEDLEKQHRDSIKQLNSVVERQEKDLTKLQAEVEELEERNRSVQAALDSAYKELADLHKANATKDSEAQEAALSREMKAKEELGLALEKAQEEARQQQEALAIQVADLRLALQRAEQQAARKEDYLRQEIGELQQRLQEAESRNQELSQSVTSATRPLLRQIENLQATLGAQTSAWEKLEKNLSDRLGESQTLLAAAAERERAATEELLANKIQMSSSESQNSLLRQENTRLQAQLEVERNKLKKMENENSRYEVELEGLKDEYAKTLEDAKKEKALLATQLEMERMKVEQERKKAVLVQEAAKEKDRKSFTVETVSSTPSMSRSSSISGVDMAGLQTSFLSQDDPHDHSFGPITTSGSNLYDAIRMGSGSSIIENLQSQLKLREGEISHLQLEIGNLEKTRSIMAEELVKLTNQNDELEEKVKEVPKLRTQLKDLDQRYNTILQMYGEKAEEAEELRLDLEDVKNMYKTQIDELLKQRQN
>52670_0:001b3c_{"pub_og_id":"3717503at2759","og_name":"TATA_element_modulatory_factor_1_","level_taxid":2759,"organism_taxid":"52670_0","organism_name":"Austrofundulus_limnaeus","pub_gene_id":"tmf1","description":"tmf1"}
MSWFNASHLSTFAKQALTTAQKSIDRVLDIKEEDQWGDTTIMPYDDVTVPGKLSVSGGWGMMQWEAPAEEKTITPPASSEAITTPVTRTVVDETDNFFSAFLSPGDTQTATQSKVVSVPPAKSQRRPQEKEKTSETAVLQVQTDAQSEGPVENADASSENQIVAEKEPDETKSSPAPSCADTILLHPVSPVSSPSDLPFNPDSKLSSGETDNDSSVSVESKTEQPDTSEHQPEDTASSPEPSPPDAKSCTPSDPSPSTSSKEVLSAHKDTKAEDRQNDTPSPPVSAFSSGTSTTSDIEVLDHESVLSESSASSRQETGEGKTGLHLMQGSFQLLTASTCGDFPRLEDYPKLTESCGSSSDAFERIDSFSVQSLDSRSVSEVNSDDEIPGSQTLASVTAAGPASLTASCPKQEDVAAEKVGEEEEEEDEEEVYVETARKQSLDEMEESGRSATPVNSEQPEELAELGDDVSQFDSTCKAEERSAPPITEEMKSVSTVQILEFQKVIDDLSSRLEKRESQLLAVSKDKAKLEEECDNLKDELINLKEESSTVQSLKDEFTQRIADTERKAQLACKERDIAKKEIKGLREELSTRLNSSDTMELIRDKEEQIRGLLEEGEKLSKQQLQQSNIIKKLRVKEKESDGKIIKQQKKIKEQEEELKHLQLVLDGKEEVEKQHRENIRKLNSVVEQQEKELSRLQVDTDELQEKNRSLQAALDNSYKELAELHKVNASRASEAEEAALSRETQAKELLSVALEKAQEEARIQQEALANQVADLRLALQRAEQQQARKEDYLREEISELQQRLQEAETRNQELSQSVTSATRPLLRQIENLQASLGGQTASWEKLEKSFSDRLAEAQVQLAVAVEKERSATEELLSIKSQLASLDSQNSLLRQEKARVVAQLEAEKNKREKLEDDSSREHAELINLRGEHSRMQEETKKEKLLLTNQLEMEKMKVEQEKKKCYLAQEALKEKERKALTLSGEPPASSTPSLSRSSSISGAENAGLHTSVLSQDDSFDHSMGTMTMSMSSGTNLYEAARLSGGSSIIENLQSQLKLREGEIAQLQLEIANLERSRSVMAEELVRLTNQNDEMDEKVKEIPKLKVQLKDLEQRHNTILQMYGEKAEEAEELRLDLEDVKNMYKTQIDELLKNQK
>283035_0:0019e1_{"pub_og_id":"3717503at2759","og_name":"TATA_element_modulatory_factor_1_","level_taxid":2759,"organism_taxid":"283035_0","organism_name":"Sander_lucioperca","pub_gene_id":"tmf1","description":"TATA_element_modulatory_factor"}
MSWFNASHLSSFAKQALTTAQKSIDRVLDIKEEDQWGDTVVKPYDDVTIPGKLSLSGGWGMTQWEAPLEEKTTTPPPSSEAITTPVTRTVVDESENFFSAFLPPGDVQGGTNTQVVSVPPTKSQIRPQEKEKKNIEAVAQKEVETQNSALADESQENQAVAESQPVELESSPTAPYADTILLQPVSPASSSIDLPCNPDSKKSSVEIDVSSPVCVGSKTEQSQTASDHEVEQDTTDSSEPAAVTSEPKSSTPSDPSPSPPSKEVLIEHKDSKVGDRQNDTPSPPVSAFSSGTSTTSDIEVLDHDSVLSESSASSRQETGESKAGLHLMQGSFQLLTASTCGDFPRLEDYSKLTESSGSSSDAFERIDSFSVQSLDSRSVSEVNSDDEIPGSRTLASVTAGPPLTVSSALCQKQEDGEVEKVGEEKEKEKEEKKEEEEEEEEEEGFTETMREQSLDEMEESGRSATPVNSEQPEELTEQEQESAANPLSDPSSKAEEQITPPITEEMKSVSTVQILELQKVIDDLSGRLEKRESQLLAVSKDKARLEEQCDNLKDEVISLKEESCTVQSLQDEFTQRIADAERKAQLACKERDIAKKEIKGLREELSTRLHSSDTMELIKEKEEQIRGLLEEGEKLSKQQLQHSNIIKKLRVKEKESDARMTKQQRKIKEQEEELRQLQQVLDGKEEVERQHRENIKKLNAVVERQEKELSKLQAESEELQEKNRSLQAALDNCYKELAELHKAHVSRTSEAEEAALSRETQAKEQLSLAYEKAQEEARMQQEALANQVGDLRLALQRAEQQQARKEDYLREEISELQQRLQEAETRNQELSQSVTSATRPLLRQIENLQASLGGQTASWEKLEKNISDRLADAQAQLAVAVEKERSATEDLLSIKSQLASLESQNSLLRQEKARLLAQLDAEKNKREKLEDESSREHVDLENLRGEHIRMLEEAKKEKLLLTNQLEMEKMKVEQEKKKCYLAHEALKEKERKAMTHSVGEPPASSTPSLSRSSSISGADNAGLHTSILSQDDCLDHSLGTMTMSMSMSGTNLYEAARLSGGSSVIENLQSQLKLREGEIAQLQLEISSLERSRSVMAEELVRLTNQNDEMEEMVKDIPKLKVQLKDLEQRHNTILQMYGEKAEEAEELRLDLEDVKNMYKIQIDELLKNQK
>191418_0:0012f5_{"pub_og_id":"3717503at2759","og_name":"TATA_element_modulatory_factor_1_","level_taxid":2759,"organism_taxid":"191418_0","organism_name":"Maniola_jurtina","pub_gene_id":"123868500","description":"TATA_element_modulatory_factor"}
MNWFDTSGLTSLAKSALKEAQKTIDKALDIQDDDNEGQDDEANVASSSKSSPGSGNVSQQDNSDFFSSWGLTVSAESANAAPIAEQPVVTESPSKSNSQSIWGSFAGSFFEQPKTDTIIRPPKAKSMNVISDKYDSQDDLFSKSQLVMSDGADCLTLKKEDVPKKDDRRNSSMSNVLSFVSSRNSSDSVEVLSQSLKSTPDSEAASCQSMSHSSSAGLKLNSESVEILPDSLVSPSSIECLGFDSYTSDKNSSSSSNLSASNLSDKKSTPIGERTEKAETADSVSLVADDDEDTMSYNSISECTAPTVLDTDDKPLSPFPKIARIEARRPNDKDLSLDQSLLVSHKMQISENSSNDGSWSDRTLNADNESITQENPAEELKLKSTEQEDVLMEKLSDSSSFYNINVSADLMRSESSAFVNVEKQQCSAPESSESSQKETSVKERISPVSSESKSDLVKIGSDRTSGHTSGDELETATSSDIEIIPSPNGDSSNGCRNSPGKYGLKQKVDGATSPNLVDLVLGKSLASKIRGHNRELSEASVQSNTSDESQGSENDRLMRRLCEMAEILDARENRLMEVSRNNAELAESNTHLKNQVESLMAKHEGGDINTITEDYTQRMSALEKKFQQVIREKDQLRKQLDSLKTEVSRKNSSEFESTLKEKEEIIAQLHEEGEKLARQELQHSNIIKKLRAKEKDNEQVIKGLRDKVAELTSELDRAKRSMAAKEEVEVNQIEAVYRLTTANKKLETELIETKSALDDTTQKLEGARTSLEAVKRELSELQRSTAELQKHRSAHAQMQASCERAEREAEMLRHELRQLRTERAKEEQRWLAREEALRREVVEAREAGEARAAGEAEAPAALLQQLAALQRGALDRERAHSAVAAGLAAQLAQAETQATKAQERERLARDEAATLAEQLAAAHRDLLEANHTVRQLSERCQTAEQSKTRCQELLDSKTQELERLRQEWETEIAALRTRVSEMETQLADTQNVLDTERKRNAILQEQVSTRGDVSPSQSIASDSFSTSFWQTEEGASMVGVGAVSGAGGLSAAGVEEALAALTRKEGERRGLAAALAAMREERAAMTDQLANLQGKLQDYQNLQEQYDALLQMYGEKEEQLNELRLDLHDVTQLYKAQLDELVALKQPAPR
>7282_0:000d92_{"pub_og_id":"3717503at2759","og_name":"TATA_element_modulatory_factor_1_","level_taxid":2759,"organism_taxid":"7282_0","organism_name":"Drosophila_obscura","pub_gene_id":"LOC111074831","description":"TATA_element_modulatory_factor"}
MSWFEKAKTVLIEALDIQDDDRDKAAEKDGVTAGSGGGGGSGGSSDTGATSSGAALVSQTTSSDTPTFFDNPHANEMVTIPPRASDPAVTTPTPTSTSAAMGMGNPYAKRHSATSDSVDLLSSPSPTSPEGDAASAMENSESSLELITATTASEMEMSPDTEPSLPGSIVIIASNETSDNAEGDGEDDDDDDDGTQLERHLEDHLNDSTKTMKALVFSDTQAAANVTGADSDSTQSFEDIQMQMSHKDKAGGKGQGQDGEGEAKAEVVDQSYSSTSSDIEIISNPNGDSSTNSTTTRTSPQKFKELGSSSSRSGAGTGTGLTGQVLKPKGHHREPSEISLLSEDSQSELDKLVNRISELNQVIEAREQRLLQSERQNAELLERNQELRASVEAAANSANSPDAAEAVQRLSALEKKFQTSIRERDALRIQIKSLKDELLNKIPKDELAECNEMIAALQSEGEKLSKEILQQSIIIKKLRAKEKTSDTLLKKNGEQISLLSSESERLKKSLAAKEEMERTQIEAVGRMTHEKRRVDEENADCRSRVEDLQSKLSALQSSFDGVRGDLVKRTRVEQDSLRAENQEYVQQLGDMREKLRHAEHSLAKREQQLREENRQLLRRLEAAELRAESSTQELSVTTTPLIRQIESLQKTLNQRTASWNKEEQLLIQRADDAQLQLRSVQQLESVQNEKQELLRTRCSLLEAKLSSALAEVESARMALSQLEHDASLKESSHSRKLATLQEQLQAHQERIVGLEEQQQCQQRQQQQKADAEAERETLQRQPMPSLLTVEAVKASSEMQPHKSPVHSPHSALRQHSPPLSLADESGSTEDAMMGGIIDWQTDDLDCASNSGRNQSGIIQGVHLSFMAGNTTTLEHLQSLLKQRDGELTHLQWELSRLQAERGVLDGEISHLTIELETMKEKMQSYEAMEKCYEDLQHRYDALLQMYGEKVERTEELELDLVELKSAYKLQIDELLANPPPNLQRPAKHT
>310571_0:001e80_{"pub_og_id":"3717503at2759","og_name":"TATA_element_modulatory_factor_1_","level_taxid":2759,"organism_taxid":"310571_0","organism_name":"Epinephelus_lanceolatus","pub_gene_id":"tmf1","description":"TATA_element_modulatory_factor"}
MSWFNASHLSSFAKQALTTAQKSIDRVLDIKEEDQWGDTVVMPYDDVTIPGKLSLSGGWGMTQWEAPPEEKTTTPPPSSEAITTPVTRTVVDESENFFSAFLPPGDGQGVTKTQVVSVPPTKSQMRPQEKNKKNKEAVAQKEVESQKSSPADEIHESQTVAESQPVELESSPAAPYADTILLQPVSPTTSSSDLPCNTDSKTSGLKTDVGSTVPVESKTEQSQTLSDQQAEQDTTDSSQPANVTSEPKSTAPSDPSPSPPSKEALIEHKDSKGEDRQNDTPSPPVSAFSSGTSTTSDIEVLDHESVLSESSASSRQETGEGKAGLHLMQGSFQLLTASTCGDFPRLEDYSKLTESCGSSSDAFERIDSFSVQSLDSRSVSEVNSDDEIPGSRTLASVTAGPSPLTAVCQKQEDGVVEKAGEEEEEEEEGFTETMREQSLDEMEESGRSATPVNSEQPEDLTEQESEANVTLSDSTSKAEIQITPPITEEMKSVSTVQILELQKAIDELSGRLEKRESQLLAANKEKARLEELCDNLKDEVISLKEESSTVQSLKDEFTQRIADAERKAQLACKERDIAKKEIKGLREELSTRLNSSDTMEIIREKEEQIRGLLEEGEKLSKQQLQHSNIIKKLRVKEKESDTRITKQQRKIKEQEEELKQLQQVLDGKEEVEKQHRENIKKLNAVVERQEKELSRLQTDSDELQEKNRSVQAALDNSYKELAELHKAHVSKASEAEEAILSRETQAKEQLSLALEKAQEEARMQQEALANQVADLRLALQRAEQQQARKEDYLREEISELQQRLQEAETRNQELSQSVTSATRPLLRQIENLQASLGGQTASWEKLEKNISDRLADAQAQLAVAVEKERSATEDLLSIKSQLASLESQNSLFRQEKARLLAQLDAEKTKREKLEDESSREHVDLENLRGEHIRMLEEAKKEKLLLTNQLEMEKMKVEQEKKKCYLAQEALKEKERKAMTHSVGEPPASSTPSLSRSSSISGADNGGLHTSILSQDDCLDHSLGNMTMSMSMSGTNLYEAARLSGGSSIIENLQSQLKLREGEMAQLQLEISSLERSRSVMAEELVRLTNQNDEMEEMVKEIPKLKVQLKDLEQRHNTILQMYGEKAEEAEELRLDLEDVKNMYKTQIDELLKNQK
>8084_0:005008_{"pub_og_id":"3717503at2759","og_name":"TATA_element_modulatory_factor_1_","level_taxid":2759,"organism_taxid":"8084_0","organism_name":"Xiphophorus_hellerii","pub_gene_id":"tmf1","description":"TATA_element_modulatory_factor"}
MSWFNASHLSSFAKQALTTAQKSIDRVLDIKEEDQWGDTVVMPYDDTTTPGKVSVSGGWGMTQWEAPAEEKATTPPLNSDAITTPVTRTVVDESENFFSAFLSPGDVPVTKAKVVSVPPAKSQRRTQETEKKSQGALLQIQNEDGIAEPTEPTEQSVEGQTVADGQPDEAESSPAAPYTDAILLQPVSPVTSPGDHPFSPDCVKTDAESVPSESKTEPEPEDPPEQQVETDAPNSSESPPSEAKSSTPADPSTPMSTKEVLPGQKDSKPEDRQTDTPSPPVSAFSSGTSTTSDIEVLDHESVQSESSASSRQETGESKTGLHLMQGSFQLLTASTCGDFARLEDYHKLTESCGSSSDAFERIDSFSMQSLDSRSVSEVNSDDEIPGSRTLASVTAGPSPPTETCPKQEDGAEENAGEENDGKEEGYAETGKEQSLDEMEESGRSATPVNSEQPDELCAGVDDDAMFGSTCNEEEKSTPPITEEMKSVSPAQILELQKVIDDLSSRLEKRESQLLAVSKDKARLEEECDNLKDEVISLKEESSTVQSLKDEFTQRIADAERKAQLACKERDIAKKEIKGLREDLSTRLNSSDTMELIREKEEQIRGLLEEGEKLSKQQLQHSNIIKKLRVKEKECDSRITKQQKKIKEQEEELRHLQQVLDGKEEVEKQHRENIRKLNGVVEQQEKELSRLQTDDEELQEKNRSLQAALDSSYKELAELHKAHASRASEAEEVALSREIQAKEQLSLALEKAQEEARIQQEALANQVADLRIALQRTEQQQARKEDYLREEISELQQRLQEAETRNQELSQSVTSATRPLLRQIENLQASLGGQTASWEKLEKNISDRLADAQTQLAVAVEKERSAAEELLSIKSQLASLESQNSSVRQEKARVLAQLEAEKSKREKLEDESSREHAELTNLKGEHSRMLEEAKKEKLLLTNQLEMEKMKVEQEKKKCYLAQEALKEKERKAVTHSVGDPPAASTPSLSRSSSVSGMENAGLHTSVLSQDDCLDHSMGTITMSMSGTNLYEAARLSGGSSIMENLQSQLKLREGEIAQLQLEIASLERSRSVMAEELVRLTNQNDEMEEKVKDIPKLKIQLKDLEQRHNTILQMYGEKAEEAEELRLDLEDVKNMYKTQIDELLKNQK
>441366_0:000f1a_{"pub_og_id":"3717503at2759","og_name":"TATA_element_modulatory_factor_1_","level_taxid":2759,"organism_taxid":"441366_0","organism_name":"Gouania_willdenowi","pub_gene_id":"tmf1","description":"TATA_element_modulatory_factor"}
MSWFNTSHLSSFAKQALTQAQKSIDRVLDIQEEEGQWSDTTVMPYDDVSLPGKLSLSGGWGMAQWEAPMEDKIITPPPSSEAITTPVTRTVVDESENFFTGFLPPGDVPTQVVSVAPAKSQRRPREKEQKRSKEAVIQKDVEADVPDEGHENTTAEKILLQQITPVSTSSDVSCESDSKATSEETDISSTLPMDSKAEELNTPSEQDCIDAPQSHISEPKTPDPPDPPPTLSTTVTLLDHKDTKVEDRQSDTPSPPVSAFSSGTSTTSDIEVLDHESVLSESSASSRQETGESKAGLHLMHGSFQLLTASTCGDFPRLEDYPKLSESCGSSSDAFERIDSFSVQSLDSRSVSEVNSDDDIPASRTLASVTSGPGLLATSSHKQQAAEEGEGDKDEQVNEDGVTETMQEQSLDEMEESGRSATPVNSEPPEELTESESEVPGSDPTSQVVEQIIPPITEDMKSVSTVQILELQKVIDELSGRLEKRESQLLTASKDKARLEEEVDNLKDKVISLKEESTSVHSLKDEFTQRIADAERKAQLACKERDIAKKEIKGLREELSTRLNSSDTMEIIKEKEEQIRGLLEEGEKLSKQQLQHCNIIKKLRVKEKESETTITKQQKKIKEQEEELIHLQQVLDGKEEVEKQHRENIKKLNAVVERQEKELYGMQSDSEELKEKNRSVQAALDNAYKELAELHKVNASRVSEAEEVALSRETQAKEQLSVALEKAECEAKIQQEALVNQVADLRLALQRAEQQQARKEDYLRDEINELQQRLQEAETRNQELSQSVTSATRPLLRQIENLQASLGGQTASWEKLEKNISDRLAEAQAQLAVAVEKERSANEELRSNKSQQASLDSQNSILRQEKARLLAQLDAERNKRETLEDDRNREHVELENLRGEHTRTLEETKKEKLLLTNQLEMEKMKVEQEKKKCYLAQEALKEKERKSMSYSVGELPGSSTPSLSRSSSISGTDNAGLHTSMLSQDDTTDHSLGTMNMSMSMTSTNLYEAARLSGGSNILENLQSQLKLREGEIAQLQLEISSLERSRSVMAEELVRLTNLNDEMEEQVKEIPKLKVQLKDLEQRHNTILQMYGEKAEEAEELRLDLEDVKNMYKTQIDELLKNQK
>48699_0:00235d_{"pub_og_id":"3717503at2759","og_name":"TATA_element_modulatory_factor_1_","level_taxid":2759,"organism_taxid":"48699_0","organism_name":"Poecilia_latipinna","pub_gene_id":"tmf1","description":"TMF_TATA_bd_domain-containing_protein"}
MSWFNASHLSSFAKQALTTAQKSIDRVLDIKEEDQWGDTVVMPYNDTTSPGKVSVSGGWGMTQWEAPAEEKATTPPLNSEAITTPVTRTVVDESENFFSAFLSPGDVPVTKAKVVSVPPAKSQRRTQETEKKSQGALLQIQSEDGIAEPTEPTEQSVESQTVADDQPDEAKSSTAAPYSDAILLQPVSPVTSPGDHPFSPDCVKTDAESVPSESKTEPEPEDPPEQQAETDSPNSSESPPPSEAKSSPLVDPTTPTSTKEVLPGQKDSKPEDRQNDTPSPPVSAFSSGTSTTSDIEVLDHESVQSESSASSRQETSESKTGLHLMQGSFQLLTASTCGDFARLEDYHKLTESCGSSSDAFERIDSFSVQSLDSRSVSEVNSDDEIPGSRTLASVTAGPAPPTETCPKQEDGAEENAGEENNGKEEGYAETGKEQSLDEMEESGRSATPVNSEQPDELCAGVDDDAMFGSTCSAEEKITPPITEEMKSVSPAQILELQKVIDDLSSRLEKRESQLLAVSKDKARLEEECDNLKDEVISLKEESSTVQSLKDEFTQRIADAERKAQLACKERDIAKKEIKGLREELSTRLNSSDTMELIREKEEQIRGLLEEGEKLSKQQLQHSNIIKKLRVKEKECDSRITKQQKKIKEQEEELRHLQQVLDGKEEVEKQHRENIKKLNSVVEQQEKELSRLQTDDEELQEKNRSLQAALDSAYKELAELHKAHASRASEAEEAALSREIQAKEQLSLALEKAQEEARIQQEALANQVADLRIALQRTEQQQARKEDYLREEISELQQRLQEAETRNQELSQSVTSATRPLLRQIENLQASLGGQTASWEKLEKNISDRLADAQTQLAVAVEKERSAAEELLSIKSQLASLESQNSLLRQEKARVLAQLEAEKSKREKLEDESSREHAELTNLKGEHSRMLEEAKKEKLLLTNQLEMEKMKVEQEKKKCYLAQEALKEKERKAVTHSIGEPPAASTPSLSRSSSVSGMENAGLHTSVLSQDDCLDHSMGAMTMSMSMSGTNLYEAARLSGGSSIIENLQSQLKLREGEIAQLQLEIASLERSRSVMAEELVRLTNQNDEMQEKVKDIPKLKIQLKDLEQRHNTILQMYGEKAEEAEELRLDLEDVKNMYKTQIDELLKNQK
>48701_0:0006ce_{"pub_og_id":"3717503at2759","og_name":"TATA_element_modulatory_factor_1_","level_taxid":2759,"organism_taxid":"48701_0","organism_name":"Poecilia_mexicana","pub_gene_id":"tmf1","description":"TMF_TATA_bd_domain-containing_protein"}
MSWFNASHLSSFAKQALTTAQKSIDRVLDIKEEDQWGDTVVMPYDDTTSPGKVSVSGGWGMTQWEAPAEEKATTPPLNSEAITTPVTRTVVDESENFFSAFLSPGDVPVTKAKVVSVPPAKSQRRTQETEKKSQGALLQIQSEDGFVEPTEPTEQSVESQTVADGQTDEAKSSTAAPYSDAILLQPVPPVTSPGDHPFSPDCVKTDAESVPSESKTEPEPEDPPEQQAETDSPNSSESPPPSEAKSSPLADPTTPTSTKEVLPGQKDSKPEDRQNDTPSPPVSAFSSGTSTTSDIEVLDHESVQSESSASSRQETSESKTGLHLMQGSFQLLTASTCGDFARLEDYHKLTESCGSSSDAFERIDSFSVQSLDSRSVSEVNSDDEIPGSRTLASVTAGPAPPTETCPKQEDGAEENAGEENDGKEEGYAETGKEQSLDEMEESGRSATPVNSEQPDELCAGVDDDAMFGSTCSAEENITPPITEEMKSVSPAQILELQKVIDDLSSRLEKRESQLLAVSKDKARLEEECDNLKDEVISLKEESSTVQSLKDEFTQRIADAERKAQLACKERDIAKKEIKGLREELSTRLNSSDTMELIREKEEQIRGLLEEGEKLSKQQLQHSNIIKKLRVKEKECDSRITKQQKKIKEQEEELRHLQQVLDGKEEVEKQHRENIKKLNSVVEQQEKELSRLQTDDEELQEKNRSLQAALDSAYKELAELHKAHASRASEAEEAALSREIQAKEQLSLALEKAQEEARIQQEALANQVADLRIALQRTEQQQARKEDYLREEISELQQRLQEAETRNQELSQSVTSATRPLLRQIENLQASLGGQTASWEKLEKNISDRLADAQTQLAVAVEKERSAAEELLSIKSQLASLESQNSLLRQEKARVLAQLEAEKSKREKLEDESSREHAELTNLKGEHSRMLEEAKKEKLLLTNQLEMEKMKVEQEKKKCYLAQEALKEKERKAVTHSIGEPPAASTPSLSRSSSVSGMENAGLHTSVLSQDDCLDHSMGAMTMSMSMSGTNLYEAARLSGGSSIIENLQSQLKLREGEIAQLQLEIASLERSRSVMAEELVRLTNQNDEMQEKVKDIPKLKIQLKDLEQRHNTILQMYGEKAEEAEELRLDLEDVKNMYKTQIDELLKNQK
>28584_0:0035df_{"pub_og_id":"3717503at2759","og_name":"TATA_element_modulatory_factor_1_","level_taxid":2759,"organism_taxid":"28584_0","organism_name":"Drosophila_suzukii","pub_gene_id":"LOC108016892","description":"LOC108016892"}
MSWFEKAKTVLIEALDIQDDDSKAAEKDSPVAGVADEGGATTGSTTSADAAGGGTAATPASDTPTFFDNPHANEMVTIPPTPTSVPGSSAYGKRQSATSDSVDLLSSPTSPISPSGEEPSVAKRMSESSLELITATTASEMEMSPDTEPSLPDSIVIIASNDTSDNAEGDGEDDDDEGTQLERHMEDHLNDSTKTMKALVLSDIQTAGNADSDSTQSFEDIQLQMSHKGKSPAPAKAEVVDQSYSSTSSDIEIISNPNGDSSTNSTTTRTSPQKFKELAGGKVGLKAKGHHREPSEISLLSEDSQSELDKLVQRISELNQVIEAREQRLLQSERQNAELLERNQELRARVEAAANSANSPDAADAVQRLSALEKKFQASIRERDALRIQMKSLRDELQNKIPKDELAECNEMIAGLQSEGEKLSKEILQQSTIIKKLRAKEKTSDTLLKKNGEQISLLSSESERLKKSLAAKEEMERTQIEAVCRMTAEKKRVDEENAEGRSRIEDLQSRLAALQASFDGLKGDLQKRTRLEQDSLRAEQQEYVQQVSDLREKLRLAEHSLARREQQMREENRQLLHRLEAAELRAESSTQELGATTTPLIRQIESLQRTLDQRSAGWNREEQQLLQKLDDSQVQLRSLQQLESVQGEKQELLRTRCGLLEEKLSSALMEAEAAKMALRQHDLEADSRESDHKKQISQLQEELRQQQEQIANLEQQCQRQKAEAEQSKQPSRLTVEAVKASSELQPQLQMQLPKSQAPLRSSPPLSLADDSGSNEEALGGIIDWQADDLDCASNSGRQPSGIIQGVHLSFLAANTSTLEHLQALLKQRDGELTHLQWELSRLQAERSVLDGEISNLTIELETMKEKLQVYEMMEKGYEDLQHRYDALLQMYGEKVERTEELELDLTELKTAYKLQIDELLAAPPPNLQRPPKPT
>7227_0:00003b_{"pub_og_id":"3717503at2759","og_name":"TATA_element_modulatory_factor_1_","level_taxid":2759,"organism_taxid":"7227_0","organism_name":"Drosophila_melanogaster","pub_gene_id":"Dmel\\CG4557","description":"Dmel\\CG4557"}
MSWFEKAKTVLIEALDIQDDDSKAAEKDSPMAGAASDGGASPGNNATAETPGSAATPASDTPTFFDNPHANEMVTIPPTPTSVPGSAAYGKRQSATSDSVDLLSSPTSPISPCGGDVPSVAKRLSESSLELITATTASEVEMSPDTEPSLPDSIVIIASNDTSDNAEGDGEDDDDEGTQLKRHMEDHLNDSTKTMKALVLSDIQVAGNADSDSTQSFEDIQLQMSHKGKSPAPAKTGTVDQSYSSTSSDIEIISNPNGDSSTNSTTTRTSPQKFKELAGGKVCLKAKGHHREPSEISLLSEDSQSELDKLVQRISELNQVIEAREQRLLQSERQNAELLERNQELRARVEAAANSANSPDAADAVQRLSALEKKFQASIRERDALRIQMKSLRDELQNKIPRDELAECNEMIAALQSEGEKLSKEILQQSTIIKKLRAKEKTSDTLLKKNGEQISLLSSESERLKRSLAAKEEMERTQIEAVCRMTAEKKRVDEENAESRSRIEDLQSRLAALQASFDGLKGDLQKRTRLEQDSLRAEHQEYVQQVSDLREKLRLAEHSLARREQQMREENRQLMRRLEAAELRAESSTQELGATTTPLIRQIESLQRTLDQRSAAWNREEQQLLQKLDDSQVQLRSLQQLESVQGEKQELLRTRCGLLEEKLSSALMEAEAAKMALRQHDLEAANKENDHKKQLSLLQEEIQQQQERIASLEQLCQRQKEEEEQRKQPTLLTVKAVKASSELQPQLQMQLPKSQAPLRSSPPLSLVDDSGSNEEALGGMIDWQADDLDCASNSGRQQSGIIQGVHLSFLAANTTTFEHLQALLKQRDGELTHLQWEVSRLQAERSVLDAEISNLTIELETMKEKQQMYEVMEKGYEDLQHRYDALLQMYGEKVERTEELELDLTELKAAYKLQIDELLAAPPPNLQRPSKQT
>7243_0:0034c1_{"pub_og_id":"3717503at2759","og_name":"TATA_element_modulatory_factor_1_","level_taxid":2759,"organism_taxid":"7243_0","organism_name":"Drosophila_teissieri","pub_gene_id":"122625360","description":"TATA_element_modulatory_factor"}
MSWFEKAKTVLIEALDIQDDDSKAAEKDSPVTGAAGEGGTPPGNSVSTETAGSATTPASDTPTFFDNPHANEMVTIPPTPTSVPGSAAYGKRQSATSDSVDLLSSPTSPISPCGGDVPSVAKRMSESSLELITATTASEVEMSPDTEPSLPDSIVIIASNDTSDNAEGDGEDDDDDGTQLERHMEDHLNDSTKTMKALILSDIQAAGNADSDSTQSFEDIQLQISHKGKSPAPVKAEVVDQSYSSTSSDIEIISNPNGDSSTNSTTTRTSPQKFKELAGGKVCLKAKGHHREPSEISLLSEDSQSELDKLVQRISELNQVIEAREQRLLQSERQNAELLERNQELRARVEAAADSANSPDAADAVQRLSALEKKFQASIRERDALRIQMKSLRDELQNKIPKDELAECNEMIAALQSEGEKLSKEILQQSTIIKKLRAKEKTSDTLLKKNGEQISLLSSESERLKRSLAAKEEMERTQIEAVCRMTAEKKRVDEENAESRSRIEDLQSRLAALQASFDGLKGDLQKRTRSEQDSLRAEQQEYVQQVSDLREKLRLAEHSLARREQQMREENRQLMRRLEAAELRAESSTQELGATTTPLIRQIESLQRTLDQRSAGWNREEQQLLQKLDDSQVQLRSLQQLESVQGEKQELLRTRCGLLEEKLSSALMEAEAAKMALRQHDLESGNKENDHKKQLSLLQEEVKQQQERIACLEQQCLRQKAEAEQRKQPTLLTVEAVKASSELQPQLQMQLPKSQAPQRSSPPLSLVDDSGSNEETLGGMIDWQADDLDCASNSGRQQSGIIQGVHLSFLAANTTTLEHLQALLKQRDGELTHLQWEVSRLQAERSVLDGEISNLTIELETMKEKQQVYEVMEKGYEDLQHRYDALLQMYGEKVERTEELELDLTELKAAYKLQIDELLAAPPPNLQRPPKQT
>481459_0:0043f1_{"pub_og_id":"3717503at2759","og_name":"TATA_element_modulatory_factor_1_","level_taxid":2759,"organism_taxid":"481459_0","organism_name":"Gasterosteus_aculeatus_aculeatus","pub_gene_id":"120835092","description":"TATA_element_modulatory_factor_isoform_X1"}
MSWFNASHLSSFAKQALTTAQKSIDRVLDIKEEDGWGDTVVMPFDDVTMSGKLSLSGGWGMSQWEAPLEEKTVTPPPSSDAITTPVTRTVVDESENFFSAFLPLSDGHGVTNTQVVSAPPAKSQRQPEDEEQQEQQEQQEEEEEEEEEGRENSEDCVAQQEVETQKSAPADESHDNPTQVEPESSASYADTILLQPVSPSSPSDLPCDPDGDESLDNSSAAAPVAPNTKIEESQTEQDAPDSARPAAVASEPESSPPPDPSPSPPSKEVLAERKDSKGEDRQNDTPSPPVSAFSSGTSTTSDIEVLDHDSVLSESSASSRQETGEGKAGLHLMQGSFQLLSASTCGDFPRLEDYSKLTESCGSSSDAFERIDSFSVQSLDSRSVSEVNSDDEIPGSGTLASVTADPPPPSVSSAVCQKQRDGGVVEGEEGEEEGFTESMREQSLDEMEESGRSATPVNSEPPEELTERESEADLIPSAPGAEERITQPITEEMKSVTTVQILELQKVIDELSGRLEKRESQLLAVSKDKARLEEKCDNLKDEVISLKEESLMVPSLQNEFTQRIADAERKAQLACKERDIAKKEIKGLREELSTRLHSSDTLEIIREKEEQIRGLLEEGEKLSKQQLQHSNIIKKLRVKEKESDTRISKQQRKIKEQEEELRQLQEVLDGKEEVEKQHRENIKKLNLVVERQEKEQSRLQTESEEMQENNRSLQAALDSSYKELAELHKAHVSRTSEAEEAALGRETQAKEKLSLALEKAQEEARIQQEALANQVADLRVALQRAEQQQARKEDYLREEISELQQRLQEAETRNQELSQSVTSATRPLLRQIENLQASLGGQTASWEKLEKNISDRLGKMSSPTFRNEERKQKPFLISLFFSTANAQAQLAVAVEKERSATEDLLSVKSQLASLESQNSLFRQEKARLLAQLDAEKNKRERLEDESSREHVDLENLRGEHTRLLEEAKKEKLLLTNQLEMEKMKVEQEKKKCYLAHEALKEKERKVMTHSVGEPPDSSTHSLSRSSSISGADNAALHSSILSQDDSMDYSLGSMSMSTTMSGTNLYEAARLAGGSSIIENLQSQLKLREGEITQLQLEISGLERSRSVMAEELVRLTNQNDDMEEMVNDIPKLKVQLKDLEQRHNTILQMYGEKAEEAEELRLDLEDVKNMYKIQIDELLKNQK
>7237_0:0026b0_{"pub_og_id":"3717503at2759","og_name":"TATA_element_modulatory_factor_1_","level_taxid":2759,"organism_taxid":"7237_0","organism_name":"Drosophila_pseudoobscura","pub_gene_id":"LOC4816076","description":"TATA_element_modulatory_factor_isoform_X1"}
MSWFEKAKTVLIEALDIQDEDRDKAAEREGVASGSGGKSGGLSDSGASVPATASVSQTPASDTPNPTFFDNPHANEMVTIPPRASDPAVTTPTPTSTSAATGMGCNPYAKRQSATSDSVDLLSSPSPTSPEGDAASAMENSESSLELITATTASEIEMSPDTEPSLPDSIVIIASNETSDNAEGDGEDDDDDEDDGTQLERHLEDHLNDSTKTMKALVFSDTQAAANVTGGADSDSTQSFEDIQMQMSHKDKAGGQGQMGAEAGAKAEMVDQSYSSTSSDIEIISNPNGDSSTNSTTTRTSPQKFKELGSSRSGAGTGTGSGLAGQVLKTKGHYREPSEISLLSEDSQSELDKLVNRISELNQVIEAREQRLLQSERQNAELLERNQELRASVEAAANSANSPDAAEAVQRLSALEKKFQTSIRERDALRIQIKSLKDELLNKIPKDELAECNEMIAALQSEGEKLSKEILQQSIIIKKLRAKEKTSDTLLKKNGDQISLLSSESERLKKSLAAKEEMERSQIEAVGRMTHEKRRVDEENAECRSRVEDLQSKLSALQSSFDGVKGDLVKRTRVEQDSLRAENQEYVQQLGDMREKLRHAEHSLAKREQQLREENRQLLRRLEAAELRAESSTQELSVTTTPLIRQIESLQKTLNQRTASWNKEEQLLLQRAEDAQLQLRSVQQLESVQNEKQELLRTRCGLLEAKLSSALAEAESARMSLRQLEHDASLKESAHSRQLATLLEELQVHQERIVGLEELQCQQEQQHADAGAKAEQEAVKRQPVPSLLTVEAVKASSEMQPQKVPVEHSPPLSLADDSGSAEEAMMAGIIDWQTVSLGHSLGQLCDDSLASYPQDDLDCASNSGRNQSGIIQGVHLSFMAGNTTTLEHLQSLLKQRDGELTHLQWELSRLQAERGVLDGEISHLTIELETMKEKMQSYETMEKCYEDLQHRYDALLQMYGEKVERTEELELDLVELKSAYKLQIDELLANPPPNLQRPAKQT
>7229_0:0006c3_{"pub_og_id":"3717503at2759","og_name":"TATA_element_modulatory_factor_1_","level_taxid":2759,"organism_taxid":"7229_0","organism_name":"Drosophila_miranda","pub_gene_id":"LOC108154030","description":"TATA_element_modulatory_factor_isoform_X1"}
MSWFEKAKTVLIEALDIQDDDRDKAAEREGAASGSGGKSGGLSDSGASGPAAASVSQTPASDTPKPTFFDNPHANEMVTIPPRASDPAVTTPTPTSTSAATGMGGNPYAKRQSATSDSVDLLSSPSPTSPEGDAASAMENSESSLELITATTASEIEMSPDTEPSLPDSIVIIASNETSDNAEGDGEDDDDDEDDGTQLERHLEDHLNDSTKTMKALVFSDTQAAANVTGGADSDSTQSFEDIQMQMSLKDKAGGQGQMGAEGGAKAEMVDQSYSSTSSDIEIISNPNGDSSTNSTTTRTSPQKFKELGSSRSGAGTGSGLAGQVLKTKGHYREPSEISLLSEDSQSELDKLVNRISELNQVIEAREQRLLQSERQNAELLERNQELRASVEAAANSANSPDAAEAVQRLSALEKKFQTSIRERDALRIQIKSLKDELLNKIPKDELAECNEMIAALQSEGEKLSKEILQQSIIIKKLRAKEKTSDTLLKKNGDQISLLSSESERLKKSLAAKEEMERSQIEAVGRMTHEKRRVDEENAECRSRVEDLQSKLSALQSSFDGVRGDLVKRTRVEQDSLRAENQEYVQQLGDMREKLRHAEHSLAKREQQLREENRQLLRRLEAAELRAESSTQELSVTTTPLIRQIESLQKTLNQRTASWNKEEQLLLQRAEDAQLQLRSVQQLESVQNEKQELLRTRCGLLEAKLSSALAEAESAIMSLRQLEHDASLKESAHSRQLATLLEELQVHQERIVGLEELQCQQQEQQHADAGAEAEQEAVKRQPVPSLLTVEAVKASSEMQPQKVPVEHSPPLSLADGSGSTEEAMMGGIIDWQTVSLGHPLGQLCDGSLASYPQDDLDCASNSGRNQSGIIQGVHLSFMAGNTTTLEHLQSLLKQRDGELTHLQWELSRLQAEREVFDGEISHLTIELETMKEKMQSYETMEKCYEDLQHRYDALLQMYGEKVERTEELELDLVELKSAYKLQIDELLANPPPNLQRPAKQT
>8083_0:004b14_{"pub_og_id":"3717503at2759","og_name":"TATA_element_modulatory_factor_1_","level_taxid":2759,"organism_taxid":"8083_0","organism_name":"Xiphophorus_maculatus","pub_gene_id":"tmf1","description":"TMF_TATA_bd_domain-containing_protein"}
MSWFNASHLSSFAKQALTTAQKSIDRVLDIKEEDQWGDTVVMPYDDTTTPGKVSVSGGWGMTQWEAPAEEKATTPPLNSDAITTPVTRTVVDESENFFSAFLSPGDVPVTKAKVVSVPPAKSQRRTQETEKKSQGGLLQIQNEDGIAEPTEPTEQSVEGQTVADGQPDEAESSPAAPYTDAILLQPVSPVTSPGDHPFSPDCVKTDAESVPSESKTEPEPEDPPEQQVETDAPNSSESPPSEAKSSTPADPSTPTSTKEVLPGQKDSKPEDRQTDTPSPPVSAFSSGTSTTSDIEVLDHESVQSESSASSRQETGESKTGLHLMQGSFQLLTASTCGDFARLEDYHKLTESCGSSSDAFERIDSFSMQSLDSRSVSEVNSDDEIPGSRTLASVTAGPAPPTETCPKQEDGAEENAAEENDGKEEGYAETGKEQSLDEMEESGRSATPVNSEQPDELCAGVDDDAMFGSTCNEEEKSTPPITEEMKSVSPAQILELQKVIDDLSSRLEKRESQLLAVSKDKARLEEECDNLKDEVISLKEESSTVQSLKDEFTQRIADAERKAQLACKERDIAKKEIKGLREDLSTRLNSSDTMELIREKEEQIRGLLEEGEKLSKQQLQHSNIIKKLRVKEKECDSRITKQQKKIKEQEEELRHLQQVLDGKEEVEKQHRENIRKLNGVVEQQEKELSRLQTDDEELQEKNRSLQAALDSSYKELAELHKAQASRASEAEEVALSREIQAKEQLSLALEKAQEEARIQQEALANQVADLRIALQRTEQQQARKEDYLREEISELQQRLQEAETRNQELSQSVTSATRPLLRQIENLQASLGGQTASWEKLEKNISDRLADAQTQLAVAVEKERSAAEELLSIKSQLASLESQNSSVRQEKARVLAQLEAEKSKREKLEDESSREHAELTNLKGEHSRMLEEAKKEKLLLTNQLEMEKMKVEQEKKKCYLAQEALKEKERKAVTHSVGDPPAASTPSLSRSSSVSGMENAGLHTSVLSQDDCLDHSMGTITMSMSGTNLYEAARLSGGSSIMENLQSQLKLREGEIAQLQLEIASLERSRSVMAEELVRLTNQNDEMEEKVKDIPKLKIQLKDLEQRHNTILQMYGEKAEEAEELRLDLEDVKNMYKTQIDELLKNQK
>30033_0:001465_{"pub_og_id":"3717503at2759","og_name":"TATA_element_modulatory_factor_1_","level_taxid":2759,"organism_taxid":"30033_0","organism_name":"Drosophila_kikkawai","pub_gene_id":"LOC108080346","description":"LOC108080346"}
MSWFEKAKTVLIEALDIQDDDSKAAAAAAAVTDKADKTAGGAASSASGGGQLKDSEGAAGTSSSSSSVPATPAAGDTPTFFDNPHANEMVTIPPRASDAATTSTSTPYAKRQSATSDSVDLLSSPTSPVEEVSASVSASVSASVSAGNKRHSESSLELITATTASELEMEMELSPDTEPSLPDSIVIIASNDTSDNAEGDGEDDEEDDEDEDEGTQLERHMEDHLNDSTKTMKALVFSDTQTAGNVTAGGADSDSTQSFEDIQMMQLSHKGASSSGKSPATGGPNSNKPEMMVDQSYSSTSSDIEIISNPNGDSSTNSTTTRTSPQKFKELAAAGKAAAAAAAAATSSGSALKSKGHHREPSEISLLSEDSEQSELDKLVHRISELNQVIEAREQRLLQSERQNAELLELNQELRARIEAAANSANSPEAADDTVQRLSALEKKFQASIRERDALRIQIKSLRDELQNKIPKDELIECNEMIAGLQSEGEKLSKEILQQSTIIKKLRAKEKTSDTLLKKNGEQISQLSSEAERLKRSLAAKEEMERTQIEAVCRMTAEKRRADDDYAEGRGRIKDLQSQLAALQIKFDSLESDIQKQARLKQERMRAEHDEYVQQNTDLREKLRLAEHNLVRREQQLREENRQLIRRLEAAEMRAESSTQELSAITSPLIRQIENLQRTLDQRSAGWNREEQQLLQKLDAAEVQLRSLTHLNTVQEEKYALLSTRCSQVEEKLSNAQLEATTGQRELRQQEANAAGKDSDFKKQIILLEEKIQQQAKTIADLEQLTKQQQQVAKAETHLKPQSSLLTMEAVELAGRMEQQQQPMKSQTGAAGRSSPPLSLVVDDEEEAWLADDLDCASNSGRQPSGIIQGVHLNFLAGNTTTSTLEHLQALLKQRDGELNHLQWELSRLRAERDVLDGEISNVTFELEALKEKVVEFEEMQREYVDLQHRYDALLQMYGEKVERTDELELDLTELKAAYKLQIDELLAAPPPNLRLVPKQT
>7234_0:00299a_{"pub_og_id":"3717503at2759","og_name":"TATA_element_modulatory_factor_1_","level_taxid":2759,"organism_taxid":"7234_0","organism_name":"Drosophila_persimilis","pub_gene_id":"LOC6597753","description":"TATA_element_modulatory_factor"}
MSWFEKAKTVLIEALDIQDDDRDKAAEREGAASGSGGKSGGLSDSGASGPAAASVSQTPASDTPKPTFFDNPHANEMVTIPPRASDPAVTTPTPTSTSAATGMGGNPYAKRQSATSDSVDLLSSPSPTSPEGDAASAMENSESSLELITATTASEIEMSPDTEPSLPDSIVIIASNETSDNAEGDGEDDDDDEDDGTQLERHLEDHLNDSTKTMKALVFSDTQAAANVTGGADSDSTQSFEDIQMQMSHKDKAGGQGQMGAEAGAKAEMVDQSYSSTSSDIEIISNPNGDSSTNSTTTRTSPQKFKELGSSRSGAGTGTGSGLAGQVLKTKGHYREPSEISLLSEDSQSELDKLVNRISELNQVIEAREQRLLQSERQNAELLERNQELRASVEAAANSANSPDAAEAVQRLSALEKKFQTSIRERDALRIQIKSLKDELLNKIPKDELAECNEMIAALQSEGEKLSKEILQQSIIIKKLRSKEKTSDTLLKKNGDQISLLSSESERLKKSLAAKEEMERSQIEAVGRMTHEKRRVDEENAECRSRVEDLQSKLSALQSSFDGVRGDLVKRTRVEQDSLRAENQEYVQQLGDMREKLRHAEHSLAKREQQLREENRQLLRRLEAAELRAESSTQELSITTTPLIRQIESLQKTLNQRTASWNKEEQLLIQRAEDAQLQLRSMQQLESVQNEKQELLRTRCGLLEAKLSSALAEAESARMSLRQLEHDASLKESAHSRQLATLLEELQVHQERIVGLEELQCQQQEKQHADAGAEAEQEAVKRQPVPSLLTVEAVKASSEMQPQKVPVEHSPPLSLADDSGSTEEAMMGGIIDWQTDDLDCASNSGRNQSGIIQGVHLSFMAGNTTTLEHLQSLLKQRDGELTHLQWELSRLQAERGVLDGEISHLTIELETMKEKMQSYETMEKCYEDLQHRYDALLQMYGEKVERTEELELDLVELKSAYKLQIDELLANPPPNLQRPAKQT
>7220_0:002fc5_{"pub_og_id":"3717503at2759","og_name":"TATA_element_modulatory_factor_1_","level_taxid":2759,"organism_taxid":"7220_0","organism_name":"Drosophila_erecta","pub_gene_id":"Dere\\GG19617","description":"TMF_TATA_bd_domain-containing_protein"}
MSWFEKAKTVLIEALDIQDDDSKAAEKDSPVTGAAGEGGAPPGNNASAETPGSAATPASDTPTFFDNPHANEMVTIPPTPTSVPGSAAYGKRQSATSDSVDLLSSPTSPISPCGDDVPSVAKRMSESSLELITATTASEVEMSPDTEPSLPDSIVIIASNDTSDNAEGDGEDDDDDGTQLERHMEDHLNDSTKTMKALFLSDIQTAGNADSDSTQSFEDIQLQMSHKGKLPAPTKTEVVDQSYSSTSSDIEIISNPNGDSSTNSTTTRTSPQKFKELAGGKVCLKAKGHHREPSEISLLSEDSQSELDKLVQRISELNQVIEAREQRLLQSERQNAELLERNQELRARVEAAANSANSPDAADAVQRLSALEKKFQASIRERDALRIQMKTLRDELQNKIPKDELAECNEMIAALQSEGEKLSKEILQQSTIIKKLRAKEKTSDTLLKKNGEQISLLSSESERLKRSLAAKEEMERTQIEAVCRMTAEKKRVDEENAESRSRIEDLQSRLAALQASFDGLKGDLQKRTRLEQDSLRAEQQEYVQQVTDLREKLRLAEHSLARREQQMREENRQLMRRLEAAELRAESSTQELGATTTPLIRQIESLQRTLDQRSAGWNREEQQLLQKLDDSQVQLRSLQQLESVQGEKQELLRTRCGLLEEKLSSALMEAEAARMALRQHDLEAGNKENDHKKQLSLLQEEIKQQQERIACLEQKCQLQKAEAEQRKQPTLLTVEAVKASSELQPQLQMQLPKSQAPLRSSPPLSLVDDSGSNEEALGGMIDWQADDLDCASNSGRQQSGIIQGVHLSFLAANTTTLEHLQALLKQRDGELTHLQWEVSRLQAERSVLDSEISNLTIELETMKEKQQVYEVMEKGYEDLQHRYDALLQMYGEKVERTEELELDLTELKAAYKLQIDELLAAPPPNLQRPSKQT
>7291_0:00040c_{"pub_og_id":"3717503at2759","og_name":"TATA_element_modulatory_factor_1_","level_taxid":2759,"organism_taxid":"7291_0","organism_name":"Drosophila_albomicans","pub_gene_id":"LOC117568484","description":"LOC117568484"}
MSWFEKARTVLIEALDIQDDDSKATATTPTADSNVASGAGGSGGSSGSGSNNNSAASTTAAASTAAATATAASSSMATSAIEGATFYDNPHANEMVTIPPRASASDATTDTLYANKKRQSATSDSVDLLSSPSPTTPSSQSVGGCMRNSESSLELITAPSTASEMELQMSPDTEPSLPDSIVIIASNETSSDNAEEDDEDDDGQAINLEQDDHSLHLNDSTKTMKALVFSDTQTAANVSGSGAGADSDSTQSFEDIQLQLSHKSPQPAASISSKATEMVDQSYSSTSSDIEIISNPNGGDSSTNSTTTRTSPQKFKELCGAMKQPQALHALHAHPGVKGKGHHREPSEISLLSESDSQSELDKLVHRISELNQVIEAREQRLLQSERQNAELLERNQQLCAHVEAAKHSAESTEANEAVQRLSALEKKFQGSIRERDALRIQIKSLKDELLNKIPRDELTECNEMIAGLQSEGEKLSKEILQQSNIIKKLRAKEKTSDTLLKKNGEQISLLSSESERLKKSLAAKEEMERSQIEAVNRMTNEKRRVDEENAECRSRNEDLQSKLAALQASFDGVKGDLQQRQRHEQHQIQAENQEYVQQLSDMREKLRLTEHNMAKREQQLREENRELLRRLEAAESRAESSTQELSVSTTPLIRQIESLQKTLNQRNASWSKDEQQLLQKLEDSQAQLRSLQQLESVQHEKQELLRTRCALLEEKLANALMQSESAKITLRQQELDASLKESDYQSQVAALQEQLQQRQQKLDTLLEQCQQLESESELQRKQQLQHQQRAFQPNSELTVEAVKASSELAESRCLKQQQQQLHASPPLSLVDDSGSTEEALGGIIDWQGDDLECASNSGRQPSGMIQGVHLSFLAGNTTTLEHLQALLKQRDGELTHLQWELSRLQAERGVLDGEISNLTIELETLKERVVSYEAMEKGYEDLQHRYDALLQMYGEKVERTEELELDLVELKQAYKLQIDELLAAPPPNLQRTPKHL
>7224_0:000e40_{"pub_og_id":"3717503at2759","og_name":"TATA_element_modulatory_factor_1_","level_taxid":2759,"organism_taxid":"7224_0","organism_name":"Drosophila_hydei","pub_gene_id":"LOC111598869","description":"LOC111598869"}
MSWFEKAKTVLIEALDIQDDDNKATDNAGSSTTATSSSSSAASSMAGAKGSAANTLNTSAIDGAIFYDNPHANEMVTIPPRASDASASAPANLYAKRQSATSDSVDLLSSPSPTSPTGVGCLRNSESSLELITAPTTASEVEMNMSPDTEPSLPDSIVIIASNETSDNADGDDDDDDDDAIDEDDDGQVLNLDQDDHSLHLNDSTKTMKALVFSDTQTAVNVSGAGAGADSDSTQSFEDIQLQLSHKSKSAGSPVSTEACQHANKTELPDQSYSSTSSDIEIISNPNGDSSTNSTTTRTSPQKFKELCGSVKGHGHGLHGHKQGKGHHREPSEISLLSEDSQSELDKLVHRISELNQVIEAREQRLLQSERQNAELLERNQQLCAHMEAAKNSANSSEANEAVQRLSALEKKFQASIRERDALRIQIKSLKDELLNKIPKDELTESNEMITALQSEGEKLSKEILQQSNIIKKLRAKEKTSDTLLKKNGEQISQLSSESERLKKSLAAKEEMERSQIEAVCRMTNDKRRVDEENAECRSRIEDLQSKLAALQASFDGVKGDLQQRQRHEQNQMQAENQEYVQQLSEMREKLRITEHNMVKREQQMREEKRDLMRRLEAAESRAESSTQELSVSTTPLIRQIESLQKTLNQRTVTWNKDEQQLLEKLEDAQSQLRSLQQLETVQHEKQELLRTRCDLLEEKLANALMQAESAKIQLRQQELDASIRENDYKSQLSTLQVQLKQRQDKLESLAEQCQQLEAELRKLHAFQRSSELTVEAVKASNELSENRCQKQLHVSPPLSLADDSGSNEDALGGIIDWQGDDLECASNSGRQQSGMIQGVHLSFLAGNTTTLEHLQALLKQRDGELTHLQWELSRLQAERGVLDNEISNLTMEMETLKEKVQSYEAMEKCYEDLQHRYDALLQMYGEKVERTEELELDLVELKQAYKIQIDELLAAPPPNLQRPAKHT
>125945_0:001e99_{"pub_og_id":"3717503at2759","og_name":"TATA_element_modulatory_factor_1_","level_taxid":2759,"organism_taxid":"125945_0","organism_name":"Drosophila_biarmipes","pub_gene_id":"LOC108023595","description":"TATA_element_modulatory_factor"}
MSWFEKAKTVLIEALDIQDDDSKAAEKDSPGAGAAAEGGATTGSTASAEAAGSGTAATPASDTPTFFDNPHANEMVTIPPTPTSVPGSSAYGKRQSATSDSVDLLSSPTSPSGEEPSVAKRMSESSLELITATTASEMEMSPDTEPSLPDSIVIIASNDTSDNAEGDGEDDDDEGTQLERHIEDHLNDSTKTMKALVLSDIQTAGNADSDSTQSFEDIQLQMSHKGKSPAPAKPEVVDQSYSSTSSDIEIISNPNGDSSTNSTTTRTSPQKFKELAGVKVGLKAKGHHREPSEISLLSEDSQSELDKLVQRISELNQVIEAREQRLLQSERQNAELLERNQELRARVEAAANSANSPDAADAVQRLSALEKKFQASIRERDALRIQMKSLRDELQNKIPKDELAECNEMIAGLQSEGEKLSKEILQQSTIIKKLRAKEKTSDTLLKKNGEQISLLSSESERLKKSLAAKEEMERTQIEAVCRMTAEKKRVDEENAEGRSRIEDLQSRLAALQASFDGLKGDLQKRTRLEQDSLRAEQQEYVQQVSDLREKLRLAEHSLARREQQMREENRQLMQRLEAAELRAESSTQELGATTTPLIRQIESLQRTLDQRSAAWNREEQQLLQKLDDSQVQLRSLQQLESVQGEKQELLRTRCGLLEEKLSSALMEAEAAKMALRQHDLEADSKESDHKKQLGQLQEELRQQQEQIASLEQQCQRQKAEAEQSKQPSRLTVEAVKASSELQPQLQMQLPKSQAPLRSSPPLSLADDSGSNEEALGGIIDWQADDLDCASNSGRQPSGIIQGVHLSFLAANTSTLEHLQALLKQRDGELTHLQWELSRLQAERSVLDGEISNLTIELETMKEKLQVYEVMEKGYEDLQHRYDALLQMYGEKVERTEELELDLTELKAAYKLQIDELLAAPPPNLQRPPKPT
>160734_0:00065f_{"pub_og_id":"3717503at2759","og_name":"TATA_element_modulatory_factor_1_","level_taxid":2759,"organism_taxid":"160734_0","organism_name":"Plectropomus_leopardus","pub_gene_id":"121954924","description":"TATA_element_modulatory_factor"}
MSWFNASHLSSFAKQALTTAQKSIDRVLDIKEEDQWGDTVVMPYDDVTIPGKLSLSGGWGMTQWEAPPEEKTTTPPPSSEAITTPVTRTVVDESENFFSAFLPPGDVQGVTKTHVVSVPPTKSQIRPQEKKKKSKEAVAQKEVETQKSAPADESHESQTVSESQSVELESSPAAPYADTILLQPVSPASSASDLPDNKTGILSSDVTSTDSVDSKTEQSQTPSVDQADTTDSSEPAAVTSEPKSTTPSDPSPSPSSKETLIEHKDSKTEDRQNDTPSPPVSAFSSGTSTTSDIEVLDHESVLSESSASSRQETGEGKAGLHLMQGSFQLLTASTCGDFPRLEDYSKLTESCGSSSDAFERIDSFSVQSLDSRSVSEVNSDDEIPGSRTLASVTAGPALAVSSAVCQKQEDEVGEKAREEEEEEEEEEEEGFTDTMREQSLDEMEESGRSATPVNSEQPEDLTEQESEVNVTLSDSVSKVEERITLPITEEMKSVSTVQILELQKAIDELSGRLEKRESQLLAVSKDKARLEEQCDNLKDEVISLKEESSTVQSLKDEFTQRIADAERKAQLACKERDIAKKEIKGLREELSTRLNSSDTMEIIKEKEEQIRGLLEEGEKLSKQQLQHSNIIKKLRVKEKESDSRITKQQRKIKEQEEELRQLQQVLDGKEEVEKQHRENIKKLNAVVERQEKDLSRLQTDSEELQEKNRSLQAALDNSYKELAELHKAHVSRASEAEEAALSRETQAKEQLSLALEKAQEEARMQQEALANQVADLRLALQRAEQQQGRKEDYLREEISELQQRLQEAETRNQELSHSVTSATRPLLRQIENLQASLGGQTASWEKLEKNISDRLADAQAQLAVAVEKERSATEDLMSIKSQLASLESQNSLFRQEKARLLAQLDAEKNKREKLEDERSREHVDLENLRGEHIRMLEEAKKEKLLLTNQLEMEKMRVEQEKKKCYLAQEALKEKERKATTHSVGEPPASSTPSLSRSSSISGADNGGLHTSILSQDDCLDHSLGNMTMSMSMSGNNLYEAARLSGGSSILENLQSQLKLREGEMAQLQLEISSLERSRSVMAEELVRLTNQNDEMEEMVKEIPKLKVQLKDLEQRHNTILQMYGEKAEEAEELRLDLEDVKNMYKTQIDELLKNQK
>160734_0:0050d2_{"pub_og_id":"3717503at2759","og_name":"TATA_element_modulatory_factor_1_","level_taxid":2759,"organism_taxid":"160734_0","organism_name":"Plectropomus_leopardus","pub_gene_id":"121963507","description":"TATA_element_modulatory_factor-like"}
MAEELVRLTNQNDEMEEMVKEIPKLKVQLKDLEQRHNTILQMYGEKAEEAEELRLDLEDVKNMYKTQIDELLKNQK
>30023_0:000419_{"pub_og_id":"3717503at2759","og_name":"TATA_element_modulatory_factor_1_","level_taxid":2759,"organism_taxid":"30023_0","organism_name":"Drosophila_elegans","pub_gene_id":"LOC108136590","description":"TATA_element_modulatory_factor"}
MSWFEKAKTVLIEALDIQDDDSKASEKDSPAAAGASGESGAPGHTSSAEAQGTAATPPSETPTFFDNPHANEMVTIPPTPTSVPGSVAAYGKRQSATSDSVDLLSSPTSPISASGEEGASVAKRLSESSLELITATTASEMEMSPDTEPSLPDSIVIIASNDTSDNAEGDGEDDDDEDEDEDGGTQLERHMEDHLNDSTKTMKALVLSDIQAAGNADSDSTQSFEDIQLQMSHKSGKSSKSGKSPAPAKADVVDQSYSSTSSDIEIISNPNGDSSTNSTTTRTSPQKFKELAAGKAGGPKPKGHHREPSEISLLSEDSQSELDKLVQRISELNQVIEAREQRLLQSERQNAELLERNQELRARVEAAANSANSPDAADAVQRLSALEKKFQASIRERDALRIQMKSLRDELQDKIPKDELAECNEMIAGLQSEGEKLSKEILQQSTIIKKLRAKERTSDTLLKKNGEQISLLSSESERLKKSLAAKEEMERTQIEAVCRMTAEKKRVDEENLEARGRIEDLQSRLAALQASFDGLKGDLQKRTRNEQDSLRAEQQEYVQQVSDLREKLRLAEHSLARREQQMREENRQLLRRLEAAELRAESSTQELGATTTPLIRQIESLQRTLDQRTAGWNREEQQLLQKLDDSQLQLRSLQQLESVQGEKQELLRTRCSLLEEKLSSALMEAEAAKMALRQRDLDAAHTEADHKRQLSALQAELGQQLEQIASLEQQCRQQQQQQQQVEKEQPSLLTVEAVKASSELQPMQMQMPMQMPMQMPMQMQMQMQMQLPKSQAPLRSSPPLSLADDSGSNEEALGGIIDWQADDLDCASNSGRHPSGIVQGVQLSFLAANTSTFEHLQALLKQRDGELTHLQWELSRLQAERGVLDAEISNLTIELETMKEKLLVYEVMEKGYEDLQHRYDALLQMYGEKVERTEELELDLTELKAAYKLQIDELLAAPPPNLQRPPKQT
>29029_0:001b1b_{"pub_og_id":"3717503at2759","og_name":"TATA_element_modulatory_factor_1_","level_taxid":2759,"organism_taxid":"29029_0","organism_name":"Drosophila_eugracilis","pub_gene_id":"LOC108103706","description":"TATA_element_modulatory_factor"}
MSWFEKAKTVLIEALDIQDDDSKSVEKDSPVSGVAGESGTTSGNNSSAEAPGSAATPASDTPTFFDNPHANEMVTIPPTPTSVPGSAAYGKRQSATSDSVDLLSSPTSPISPSGDEPSVAKRMSESSLELITATTASEMEMSPDTEPSLPDSIVIIASNDDTSDNAEGDGEDDDDDEGTQLERHMEDHLNDSTKTMKALVLSDIQAAGNADSDSTQSFEDIQLQMSHKGKSPAPAKADVVDQSYSSTSSDIEIISNPNGDSSTNSTTTRTSPQKFKELAGGKVGLKAKGHHREPSEISLLSEDSQSELDKLVQRISELNQVIEAREQRLLQSERQNGELLERNQELRARVEAAANSANSPDAADAVQRLSALEKKFQASIRERDALRIQMKTLRDELQNKIPKDELAECNEMIAGLQSEGEKLSKEILQQSTIIKKLRAKEKTSDTLLKKNGEQISLLSSESERLKKSLAAKEEMERTQIEAVCRMTAEKKRVDEENAEGRSRIEDLQSRLAALQASFDGLKGDLKNRTRQEQDSLRAEQQEYVQQVSDLREKLRLAEHNLARREQQLREENRQLLRRLEAAELRAESSTQELGATTTPLIRQIESLQRTLDQRSAGWNREEQQLLQKLDDSQVQLRSLQQLESVQGEKQELLRTRCGLLEEKLSSALMEAEAAKMALRQHNLEAETKENDFQKQLSLLQEKVKQQEEQIANLELQCQRQKAESEQGKQPSLLTVEAVKASSELQPQLQMQLPKSQVPLRSSPPLSLADDSGSNEEALGGIIDWQADDLDCASNSGRQPSGIIQGVHLSFLAANTSTFEHLQALLKQRDGELTHLQWELSRLQAERSVLDGEISNLTIELEMMKEKLQVYEVMEKGYEDLQHRYDALLQMYGEKVERTEELELDLTELKAAYKLQIDELLAAPPPNLQRPPKQT
>30025_0:000afb_{"pub_og_id":"3717503at2759","og_name":"TATA_element_modulatory_factor_1_","level_taxid":2759,"organism_taxid":"30025_0","organism_name":"Drosophila_ficusphila","pub_gene_id":"LOC108092869","description":"LOC108092869"}
MSWFEKAKTVLIEALDIQDDDSKVPEKDSPVAGSSGDGGAVVVGSTASAETPLGGSAATPASDTPTFFDNPHANEMVTIPPTPTSVPSSTAFGKRQSATSDSVDLLSSPTSPISPSGDEPSVAKRLSESSLELITATTASEMEMSPDTEPSLPDSIVIIASNDTSDNAEGDGEDDDDEGTKLERHIEDHLNDSTKTMKALVLSDTQATGNADSDSTQSFEDIQLQMSHKGKTPTPAKTEVVDQSYSSTSSDIEIISNPNGDSSTNSTTTRTSPQKFKELACGKAGPKDKGHNREPSEISLLSEDSQSELDKLVQRISELNQVIEAREQRLLQSERQNAELLERNQELRARVEAAANSANSPDAADAVQRLSALEKKFQASIRERDALRIQMKSLRDELQNKIPKDELAECNEMIAGLQSEGEKLSKEILQQSTIIKKLRAKEKTSDTLLKKNGEQISLLSSESERLKKSLAAKEEMERTQIEAVCRMTAEKKRVDEENAENRSRIEDLQSRLAALQASFDGLKGDLQKRTRHEQDSLRAEQQEYVQQVSDLREKLRLAEHSLARKEQQMREENRQLMRRLEAAELRAESSTQELGATTTPLIRQIESLQRTLDQRSAGWNREEQQLLQKLDDSQLQLRSLQQFESVQGEKQDLLRTRCGLLEEKLSSALMEAEAAKMALRQLDLDVASKESEHQRQLNLLQEEIRQQQEQIARLEQRCQQQSAENELSKQQHSLLTVEAVKAASSELQPQLSKSQAPLRSSPPLSLADDSGSNEEALGGIIDWQADDLDCASNSGRQPSGIIQGVHLSFLAANTSTLEHLQALLKQRDGELTHLQWELSRLQAERSVLDAEISNLTIELETMKEKLQVYEVMEKGYEDLQHRYDALLQMYGEKVERTEELELDLTELKAAYKLQIDELLAAPPPNLQRPPTQT
>8081_0:001465_{"pub_og_id":"3717503at2759","og_name":"TATA_element_modulatory_factor_1_","level_taxid":2759,"organism_taxid":"8081_0","organism_name":"Poecilia_reticulata","pub_gene_id":"tmf1","description":"TMF_TATA_bd_domain-containing_protein"}
MSWFNASHLSSFAKQALTTAQKSIDRVLDIKEEDQWGDTVVMPYNDTTSPGKVSVSGGWGMTQWEAPAEEKATTPPLNSEAITTPVTRTVVDESENFFSAFLSPGDVPVTKAKVVSVPPAKSQRRTQETEKKSQGALLQIQSEDGIAEPTDPVEQSVESQTAADGQPDEANSSPAAPYSDAILLQPVSPVTSPGDHPFTPDCVKTDAESVPSESKAEPEPEDPPQQQVETDSPNSSESPPPSEAKSSPPVDPATPTSTKEVLPGQKDSKPEDRQNDTPSPPVSAFSSGTSTTSDIEVLDHESVQSESSASSRQETGESKSGLHLMQGSFQLLTASTCGDFARLEDYHKLTESCGSSSDAFERIDSFSVQSLDSRSVSEVNSDDEIPGSQTLASVTAGPAPPTETCPKQEDGAEENDGEEIDGKEEGYAETGKEQSLDEMEESGRSATPVNSEQPDELCAGVDDDAMFGSTCSAEENSTPPITEEMKSVSPAQILELQKAIDDLSSRLEKRESQLLAVSKDKARLEEECDNLKDEVMSLKEESSTVQSLKDEFTQRIADAERKAQLACKERDIARKEIKGLREELSTRLNSSDTMELIREKEEQIRGLLEEGEKLSKQQLQHSNIIKKLRVKEKECDGRITKQQKKIKEQEEELRHLQQVLDGKEEVEKQHRENIKKLNSVVEHQEKELSRLQTDDEELQEKNRSLQAALDSSYKELAELHKAHASRASEAQEAALSREIQAKEQLSLALEKAQEEARIQQEALANQVADLRIALQRTEQQQARKEDYLREEISELQQRLQEAENRNQELSQSVTSATRPLLRQIENLQASLGGQTASWEKLEKNISDRLADAQTQLAVAVEKERSAAEELLSIKSQLASLESQNSLLRQEKARVLAQLEAEKSKREKLEDESSREHAELTNLKGEHSRMLEEAKKEKLLLTNQLEMEKMKVEQEKKKCYLAQEALKEKERKAVTHSIGEPPAASTPSLSRSSSVSGMENAGLHISVLSQDDCLDHSMGAMTMSMSMSGTNLYEAARLSGGSSIIENLQSQLKLREGEMAQLQLEIASLERSRSVMAEELVRLTNQNDEMQEKVKDIPKLKIQLKDLEQRHNTILQMYGEKAEEAEELRLDLEDVKNMYKTQIDELLKNQK
>33528_0:001c20_{"pub_og_id":"3717503at2759","og_name":"TATA_element_modulatory_factor_1_","level_taxid":2759,"organism_taxid":"33528_0","organism_name":"Gambusia_affinis","pub_gene_id":"122834362","description":"TATA_element_modulatory_factor"}
MSWFNASHLSSFAKQALTTAQKSIDRVLDIKEEDQWGDTVVMPYDETTSPGKVSVSGGWGMTEWEAPAEEKATTPPLNSEAITTPVTRTVVDESENFFSAFLSPGDVPVTKAKVVSVPPAKSQRRTQETEKKSQGALLQIQNEDGIAELTEPTEQSVESQTVVDGQPDEAESSPAAPYADAIFLQPVSPVASPGDHTFSPDCVKTDAESVPSESKTEPEPEDPPEQQVETDSPNSSESPPSEAKSFTPADPASPTSTKEVLPDQKDTKPEDRQNDTPSPPVSAFSSGTSTTSDIEVLDHESVQSESSASSRQETGESKTGLHLMQGSFQLLTASTCGDFARLEDYHKLTESCGSSSDAFERIDSFSVQSLDSRSVSEVNSDDEIPGSRTLASVTAGPAPPTETCPKQEDGAEENAGEENDCKEEGYVETGKEQSLDEMEESGRSATPVNSEQPDELCTGVDDDAIFGSTCNEEEKSTTPITEEMKSVSPAQILELQKVIDDLSSRLEKRESQLLAVSKDKARLEEECDNLKDEVISLKEESSTVQSLKDEFTQRIADAERKAQLACKERDIAKKEIKGLREELSTRLNSSDTMELIREKEEQIRGLLEEGEKLSKQQLQHSNIIKKLRVKEKECDGRITKQQKKIKEQEEELRHLQQVLDGKEEVEKQHRENIRKLNGVVEQQEKELSRLQTDDEELQEKNRSLQAALDSSYKELAELHKAHASRASEAEEAALSREIQAKEQLSLALETAQEEARIQQEALANQVADLRIALQRTEQQQARKEDYLREEISELQQRLQEAETRNQELSQSVTSATRPLLRQIENLQASLGGQTASWEKLEKNISDRLADAQTQLAVAVEKERSAAEELLSIKSQLASLESQNSLLRQEKARVLAQLEAEKSKREKLEDESSREHAELTNLKGEHSRMLEEAKKEKLLLTNQLEMEKMKVEQEKKKCYLAQEALKEKERKAVTHPVGDPPAASTPSLSRSSSVSGMENAGLHTSVLSQEDYLDHSMGAITMSMSGTNLYEAARLSGGSSIMENLHSQLKLREGEIAQLQLEIAGLERSRSVMAEELVRLTNQNDEMQEKVKDIPKLKIQLKDLEQRHNTILQMYGEKAEEAEELRLDLEDVKNMYKTQIDELLKNQK
>181472_0:001062_{"pub_og_id":"3717503at2759","og_name":"TATA_element_modulatory_factor_1_","level_taxid":2759,"organism_taxid":"181472_0","organism_name":"Salarias_fasciatus","pub_gene_id":"tmf1","description":"TMF_TATA_bd_domain-containing_protein"}
MSWFNASHLSTFAKQALTQAQKSIDRVLDIKEEDQWADTTVMPYNDVTLPGKLSLSGGWGMTQWEAPIEEKTTTPPPSSEAITTPVTRTVVDESENFFSAFLSPGDVPAVPKAPVVSVPPTKSQRRPQEKEKKINEAVVQKDVELQRPADQSHDDETTADDQPAEAESSPAAPCPETILLQPVSPSSPADPPTRLDGTTKSEATDADATISADPEAEQPETPSEPQTAQDSPDSPDSPEHPPPAPKTAAPPDPPPTTSSKVVLLEHKDSKVEDRQNDTPSPPVSAFSSGTSTTSDIEVLDHESVLSESSASSRQETGEGKTGLHLMQGSFQLLTASTCADFARLEDYPKLTESCGSSSDAFERIDSFSVQSLDSRSVSEVNSDDEIPGSRTLASVTAGPAPLTAPCQKQEDDAVEKACEEEEVEDEGCSETTREQSLDEMEESGRSATPVNSEQPEDLTEQESDLNVAVFDPVSNAGEPTTPPITEEMKSVSTVQILKLQKAIDELSGRLEKRESQLLSVSKDKAKLEEECDNLKDEVISLKEESSTVQSLKDEFTQRIADAERKAQLACKERDIAKKEIKGLREELSTRLNASDTMEIIKEKEEQIRGLLEEGEKLSKQQLQQSNIIKKLRAKEKDTDMRTTKQQKKIKEQEEELKHLQQVLDGKEEVEKQHRENIKRLNTMVERQEKELSRLQLESEEQQEKGRSLQAALDNSYKELAELHKVNASRASEAEEAALSREIQAKEQLSLTLEKAQEEARIQQEVLANQVADLRLALQRAEQQQARKEDYLREEISELQQRLQDAETRNQELSQSVTSATRPLLRQIENLQASLGGQTASWEKLEKSISDRLTDAQAQLAVAVEKERSAAEELLSIKSQLASLESQNSTLRQEKARLLAQLETERNKREKLEDDSSREHVELENLRGEHTRLLEEAKKEKLLLTNQLEMEKMKVEQEKKKCYLAQEALKEKERKTMSHSVGEPPASSTPSLSRSSSISGADNAGLHTSMLSQDESIDQSLGNMTMSMSMSGTNLYEAARLSGGSSIIENLQSQLKLREGEIAQLQLEISTLERSRSVMAEELVRLTNLNDEMEEKVKDIPKLKVQLKDLEQRHNTILQMYGEKAEEAEELRLDLEDVKNMYKTQIDELLQNQK
>278856_0:001fb5_{"pub_og_id":"3717503at2759","og_name":"TATA_element_modulatory_factor_1_","level_taxid":2759,"organism_taxid":"278856_0","organism_name":"Danaus_plexippus_plexippus","pub_gene_id":"LOC116772704","description":"LOW_QUALITY_PROTEIN:_TATA_element_modulatory_factor"}
MNWFDASGLTSLAKSALKEAQKTIDKALDIDDDSSEDQEEPTGTSTSKSTPTRSMNEKDNSDFFSSWGLTVSAESERENPIQEQPVVTMSPSKSNSQSLWGSFAGSFFEQTKSESETIVRPPKAKSMNLISDKYDSQDDLFSSSQLVMSDGGESGNVKKEVPKSEDRRDSTMSNVLSFMSSRNSSDSVEVLSQSLKSSPESEAASCHTISNSHSSSVGVKHNSESVEILPDSLVSPSSIECLGFDSYASDKNSSNSSNLSPGKTSDKKSTPVGERTERAETADSVSLVADDDEDTMSYNSISECTAPTVLDTDDNSMNPFSKLARSEFKKTNERDLVYLEQPLASHKMQLSENSSNDGSWSDRTLNADNESVILEKSIEEQKKYSQEDVLIDKLSDSSSFYNVNVTSDLLQSESSAFVNVEKQQCSHSTSNDSSQRDTSVKERTSPVSSDSKSDLVKIGSDQTSGHTSGDELETATSSDIEIIPSPNGESSNGCRNSPGKYGFKAKVDGATSPNLVDLVLGKSLASKIRGHNRELSEASIQSNTSDDSQGSDNDKLMRRLCEMTEILDARESRLMEVSRNNAELAECNASLKSQIESLLNKHDGGDINTITEDYTQRMSALEKKFQQAIREKDQLRKQLDTLKSDTTRKNSSELENTIKEKDEMISQLQEEGEKLARHELQHTNIIKKLRAKEKDNEQVIKGLRDKIADQTSELERMKRCLSAKEELEVNQIEAVYRLTATNKTLEAELAETKSSLDDTTQRLATSRASLEAARRELAELQRGGAETTRLRDELQHAREEARLAREHAAALLEETRLLRTERRAEEQRWAAREEALRREVRAAAEVYRTALDARLAEAETTAAKAKERERLLREDNTSLAETLAEERSRGEEREERSRALEQELREARGTIHTLTCDLDRKTTELEQIRVESERQIEELRTRVSETEHSLAEEKAALDTERRRNAILQEQVSSRGDVSPARSVTSDLGSTSFWTEEAAGSSALAVEQALSQMTRQWGSRRGRDDVLARLAAERAALAGELAALRARLADHEHARYDELLQMYGEKEEQLHELRLDLHDVTQLYKQQLDELLLLRRRLDERT
>8103_0:000e67_{"pub_og_id":"3717503at2759","og_name":"TATA_element_modulatory_factor_1_","level_taxid":2759,"organism_taxid":"8103_0","organism_name":"Cyclopterus_lumpus","pub_gene_id":"tmf1","description":"TATA_element_modulatory_factor"}
MSWFNASLSSFAKQALTTAQKSIDRVLDIKEEDQWGNIVVLPFDDVTIPGKLSLSGGWGMTQWEAPPEEKTTTPPPSSEAITTPVTRTVVDESENFFSGFLPPGDVQGVTNAQVVSVPPAKSQRRPQEKEKDNAEEAVAQKEVETQKQAPADKGHGNQTVAESRPVELESSNADTIVLQPFFPSSSSDLPCNPDGDKSSDKTDVGSADTNTEHSQTPSDHQIEPDTTDSPEPAAVTSEPESAAPCDPSPSPPSKEVLIEHKDSKGEDRQNDTPSPPVSAFSSGTSTTSDIEVLDHESVLSESSASSRQETGEGKAGLHLMQGSFQLLTASTCEDFPRLEDYSKLTESCGSSSDAFERIDSFSVQSLDSRSVSEVNSDDEIPGSRTLASVTAGPPLTVSSAVCQKQEDGVVANEGEEEEEEEEEGFTETMREQSLDEMEESGRSATPVNSEPPEELTEQESEANVTLSDPTSKAEEQITPPITEEMKSVSTVQILELQKVIDELSGRLEKRESQLLAVSKDKARLEEKCDNLKDEVISLKEESSAVQSLKDEFTQRIADAERKAQLACKERDIAKKEIKGLQEELSTRLHSSDTMEIIREKEEQIKGLLEEGEKLSKQQLQHSNIIKKLRVKEKESDTRITRQQRKIKEQEEELQQLQQVLDGKEEVEKQHRENIKKLNAVVERQEKELSRLQTDSEELQENNRSVQAALDSSYKELAVLHKAHVSRTSEAEEASQSRETQAKEQLSLALEKAQEEAQLQQEALANQVADLRVALQRAEQQQARKEDYLREEIRELHQRLQEAETRNQELSQSVTSATRPLLRQIENLQASLGGQTASWEKLEENISDRLADAQAQLAVAVEKERSATEDLLTIKSQLISLESQNSLFRQEKARLLAQVDAEKSKREKLEDESSREHVDLENLRGEHIRLLEEAKKEKLLLTNQLEMEKIKVEQEKKKCYLAHEALKEKDRRTMTHSVGEPPASSTPSLSRSSSISGADNAGLHTSILSQDDCSDHSLGTMTMSMSMSGTNLYEAARLSGGSSIIENLQSQLKLREGEITQLQFEISSLERSRSVMAEELVRLTNQNDEMDEMVQEIPTLKVQLKDLEQRHNTILQMYGEKAEEAEELRLDLEDVKNMYKTQIDELLKNQK
>1041015_0:0031ba_{"pub_og_id":"3717503at2759","og_name":"TATA_element_modulatory_factor_1_","level_taxid":2759,"organism_taxid":"1041015_0","organism_name":"Drosophila_rhopaloa","pub_gene_id":"LOC108048819","description":"LOC108048819"}
MSWFEKAKTVLIEALDIQDDDSKSVEKDSPTAGVPGESGTPGNTSSAETQGSVATPASDTPTFFDNPHANEMVTIPPTPTSIPGSAAYGKRQSATSDSVDLLSSPTSPISASGEEPSVAKRLSESSLELITATTASEMEMSPDTEPSLPDSIVIIASNDTSDNAEGDGEDDDDEGTQLERHMEDHLNDSTKTMKALVLSDIQAAGNADSDSTQSFEDIQLQMSHKGKSPAPPKAEVVDQSYSSTSSDIEIISNPNGDSSTNSTTTRTSPQKFKELAGGKVGLKAKGHNREPSEISLLSEDSQSELDKLVQRISELNQVIEAREQRLLQSERQNAELLERNQELRARVEAAANSANSPDAADAVQRLSALEKKFQASIRERDALRIQMKSLRDELQNKIPKDELAECNEMIAGLQSEGEKLSKEILQQSTIIKKLRAKEKTSDTLLKKNGEQISLLSSESERLKKSLAAKEEMERTQIEAVCRMTAEKKRVDEENAEGRSRIEDLQSRLAALQASFDGLKGDLQKRTRLEQDSLRAEQQEYVQQVSDLREKLRLAEHSLARREQQMREENRQLLGRLEAAELRAESSTQELGATTTPLIRQIESLQRTLDQRSAGWNREEQQLLQKLDDSQVQLRSLQQLESVQGEKQELLRTRCGLLEEKLSSALMEAETAKMALRQHDLDAGNKESDHQRQLSLLQDELRQQQERIANLEHQCQQQAENERSKQQPSLLTVEAVKASSELQPQLQMQLPKSQAPLRSSPPLSLADDSGSNEEVLGGIIDWQADDLDCASNSGRQPSGIIQGVHLSFLAANTSTLEHLQALLKQRDGELTHLQWELSRLQAERGVLDGEISNLTIELETMKEKLQVYEVMEKGYEDLQHRYDALLQMYGEKVERTEELELDLTELKAAYKLQIDELLAAPPPNLQRPSKQT
>129105_0:002ee7_{"pub_og_id":"3717503at2759","og_name":"TATA_element_modulatory_factor_1_","level_taxid":2759,"organism_taxid":"129105_0","organism_name":"Drosophila_santomea","pub_gene_id":"120455855","description":"TATA_element_modulatory_factor"}
MSWFEKAKTVLIEALDIQDDDSKAAEKDSPVTGAAGEGGTQPGNNASTETVGSAATPASDTPTFFDNPHANEMVTIPPTPTSVPGSAAYGKRQSATSDSVDLLSSPTSPISPCGGDVPSVAKRMSESSLELITATTASEVEMSPDTEPSLPDSIVIIASNDTSDNAEGDGEDDDDDGTQLERHMEDHLNDSTKTMKALILSDIQAAGNADSDSTQSFEDIQLQISHKGKSPAPAKAEVVDQSYSSTSSDIEIISNPNGDSSTNSTTTRTSPQKFKELAGGKVCLKPKGHHREPSEISLLSEDSQSELDKLVQRISELNQVIEAREQRLLQSERQNAELLERNQELRARVEAAADSANSPDAADAVQRLSALDKKFQASIRERDALRIQMKSLRDELQNKIPKDELAECNEMIAALQSEGEKLSKEILQQSTIIKKLRAKEKTSDTLLKKNGEQISLLSSESERLKRSLAAKEEMERTQIEAVCRMTAEKKRVDEENAESRSRIEDLQSRLAALQASFDVLKGDLQKRTRLEQDSLRAEQQEYVQQVSDLREKLRLAEHSLARREQQMREENRQLMRRLEAAELRAESSTQELGATTTPLIRQIESLQRTLDQRSAGWNREEQQLLQKLDDSQVQLRSLQQLESVQGEKQELLRTRCGLLEEKLSSALMEAEAAKMALRQHDLESGNKENDHKKQLSLLQEEIKQQQERIASLEQQCLRLKAEAEQRKQPTLLTVEAVKASSELQPQLQMQLPKSQAPQRSSPPLSLVDDSGSNEETLGGMIDWQADDLDCASNSGRQQSGIIQGVHLSFLAANTTTLEHLQALLKQRDGELTHLQWEVSRLQAERSVLDGEISNLTIELETMKEKQQVYEVMEKGYEDLQHRYDALLQMYGEKVERTEELELDLTELKAAYKLQIDELLAAPPPNLQRPPKQT
>48698_0:00488b_{"pub_og_id":"3717503at2759","og_name":"TATA_element_modulatory_factor_1_","level_taxid":2759,"organism_taxid":"48698_0","organism_name":"Poecilia_formosa","pub_gene_id":"tmf1","description":"TMF_TATA_bd_domain-containing_protein"}
MSWFNASHLSSFAKQALTTAQKSIDRVLDIKEEDQWGDTVVMPYDDTTSPGKVSVSGGWGMTQWEAPAEEKATTPPLNSEAITTPVTRTVVDESENFFSAFLSPGDVPVTKAKVVSVPPAKSQRRTQETEKKSQGALLQIQSEDGFVEPTEPTEQSVESQTVADDQPDEAKSSTAAPYSDAILLQPVSPVTSPGDHPFSPDCVKTDAESVPSESKTEPEPEDPPEQQAETDSPNSSESPPPSEAKSSPLADPTTPTSTKEVLPGQKDSKPEDRQNDTPSPPVSAFSSGTSTTSDIEVLDHESVQSESSASSRQETSESKTGLHLMQGSFQLLTASTCGDFARLEDYHKLTESCGSSSDAFERIDSFSVQSLDSRSVSEVNSDDEIPGSRTLASVTAGPAPPTETCPKQEDGAEENAGEENDGKEEGYAETGKEQSLDEMEESGRSATPVNSEQPDELCAGVDDDAMFGSTCSAEENITPPITEEMKSVSPAQILELQKVIDDLSSRLEKRESQLLAVSKDKARLEEECDNLKDEVISLKEESSTVQSLKDEFTQRIADAERKAQLACKERDIAKKEIKGLREELSTRLNSSDTMELIREKEEQIRGLLEEGEKLSKQQLQHSNIIKKLRVKEKECDSRITKQQKKIKEQEEELRHLQQVLDGKEEVEKQHRENIKKLNSVVEQQEKELSRLQTDDEELQEKNRSLQAALDSAYKELAELHKAHASRASEAEEAALSREIQAKEQLSLALEKAQEEARIQQEALANQVADLRIALQRTEQQQARKEDYLREEISELQQRLQEAETRNQELSQSVTSATRPLLRQIENLQASLGGQTASWEKLEKNISDRLADAQTQLAVAVEKERSAAEELLSIKSQLASLESQNSLLRQEKARVLAQLEAEKSKREKLEDESSREHAELTNLKGEHSRMLEEAKKEKLLLTNQLEMEKMKVEQEKKKCYLAQEALKEKERKAVTHSIGEPPAASTPSLSRSSSVSGMENAGLHTSVLSQDDCLDHSMGAMTMSMSMSGTNLYEAARLSGGSSIIENLQSQLKLREGEIAQLQLEIASLERSRSVMAEELVRLTNQNDEMQEKVKDIPKLKIQLKDLEQRHNTILQMYGEKAEEAEELRLDLEDVKNMYKTQIDELLKNQK
>417921_0:000f32_{"pub_og_id":"3717503at2759","og_name":"TATA_element_modulatory_factor_1_","level_taxid":2759,"organism_taxid":"417921_0","organism_name":"Etheostoma_cragini","pub_gene_id":"tmf1","description":"TATA_element_modulatory_factor"}
MSWFNASHLSSFAKQALTTAQKSIDRVLDIKEEDQWGDTVVKPYDDVTIPGKLSLSGGWGMTQWEAPLEEKTTTPPSSEAITTPVTRTVVDESENFFSAFLPPGDVQGGTNTQVVSVPPTKSQIRPQEKEKETIEAVAQKEVETQNAKPADESQENQTVSQPVELESSSPTTPYADTVLLQPVSPASSSIDLPCNPDSKKSSVKTDLSATVSVDSKTEQPQTASEHEVEQDTIDSSEPAAVTSEPKNSTPDPLPSPSPKEVLIEHKDSKGEDRQNDTPSPPVSAFSSGTSTTSDIEVLDHDSVLSESSASSRQETGESKAGLHLMQGSFQLLTASTCGDFPRLEDYSKLTESSGSSSDAFERIDSFSVQSLDSRSVSEVNSDDEIPGSRTLASVTAGPPPLTVSSAVCQNQKEGGVEKVGEEEEEEEEDEEEKGFTETMREQSLDEMEESGRSATPVNSEQPEELTEQEQESEANPLSDPTSKVEEQITPPITEEMKSVSTVQILELQKVIDDLSGRLEKRESQLLAVSKDKARLEEQCDNLKDEVISLREESSTVQSLKDEFTQRIADAERKAQLACKERDIAKKEIKGLREELSTRLHSSDTLEIIKEKEEQIIGLLEEGEKLSKQQLQHSNIIKKLRVKEKESDARMTKQQRKIKEQEEELRQLQQVLDGKEEVERQHRENIKKLNAVVERQEKELSKLQAESEELQEKNRSLQAALDNCYKELAELHKAHVSRTSEAEEAALSRETQAKEQLSLAYEKAQEEARMQQEALANQVADLRIALQRAEQQQARKEDYLREEISELQQRLQEAETRNQELSQSVTSATRPLLRQIENLQASLGGQTASWEKLEKNISDRLADAHAQLAVAVEKERSATEDLLSIKSQLAALESQNSLLRQEKARLLAQLDAEKNKREKLEDESCREHVDLENLRGEHIRMLEEAKKEKLLLTNQLEMEKMKVEQEKKKCYLAHEALKEKERKAMTHSVGEPPASFTPSLSRSSSISGADNAGLHTSIFSQDDCLDHSLGTMTMSMSMSGTNLYEAARLSGGSSVLENLQSQLKLREGEIAQLQLEISSLERSRSVMAEELVRLTNQNDEMEEMVNDIPKLKVQLKDLEQRHNTILQMYGEKAEEAEELRLDLEDVKNMYKIQIDELLKNQK
>7260_0:002551_{"pub_og_id":"3717503at2759","og_name":"TATA_element_modulatory_factor_1_","level_taxid":2759,"organism_taxid":"7260_0","organism_name":"Drosophila_willistoni","pub_gene_id":"LOC6641369","description":"TATA_element_modulatory_factor"}
MSWFEKAKTVIIEALDIQDDDNSNNSNKPLSTSTDTAPIEGEDVASGSGSGSGLATTSKTIAGGVLTGANEGMSLTDASPTFYDNPHANEMVTIAPKASDSGAGTGGPAHTMAKRQSATSDSIDLLSSPSGGSEGEVHIPVGVSAGLGKRPSESSLELITATTASEMEMSPDTEPSLPDSIVIIASNETSSDNDDDDDCGQLEGHNLNDSTKTMKALVFSDTQMAANVAMSTGADSDSTHSFEDIQIQMQLSQKSKGEFEMEASGQTAQQHQQQQSSKSADVVDQSYSSTSSDIEIISNPNGGDSSTNSTTTRTSPQKFKELGSGPNAGNKSSSCSSSVMMLKPKGHHREPSEISLLSQDSQTEELDKLVKRISELNQVIEVREQRLLQSERQNSELLERNQDLLAQLDVANNRANNPDATEAVQRLSALEKKFQTSIRERDALRIQIKTLKDELLNKIPKDELTECNDMIAGLQSEGEKLSKEILQQSIIIKKLRAKEKTSDTLLKKNGEQISLLSSESERLKRSLAAKEEMERTQIEAVCKMTSEKRRVDEENAEQRSRIEDLQSRLSAVESSFDALKGDLHKRTRLEQDNLKSENQEYLQQINDLREKLRLTEHNLAKREQQLRDENRQLMQRLEMAELRAESSTQELSETTTPLIRQIESLQKTLNQRSESWQKEEQHLIQRLEDSQIQLRSLQQLESVQDEKQELMRARCNLLEEKLSNALLQAETAKNSLRQQLEMEHSIKEDDHQRQLATLRDDLRLQMTKNEQLEQHIKQQQEENRISAEQQRQQMLETTPASPSLLTVEAVKAATAQQQKSHPRCSPPLSLADDSGGSNEEATLGGGILDWQADDLDCGSNSGRQNSGIVQGVHLSFLSANTTTLEHLQALLKQRDGELTHLQWELSRLQAERGVLDGEISTLTIELEMLKEKLIPYEAMEKCYEDLQHRYDALLQMYGEKVERTEELELDLTELKQAYKLQIDELLAAPPPNLKRPGKQT
>8090_0:001026_{"pub_og_id":"3717503at2759","og_name":"TATA_element_modulatory_factor_1_","level_taxid":2759,"organism_taxid":"8090_0","organism_name":"Oryzias_latipes","pub_gene_id":"tmf1","description":"TMF_TATA_bd_domain-containing_protein"}
MSWFNASHLSSFAKQALTSAQKSIDRVLDIQEEDQWGDTVVMPSDDVSLPGKLSLSGGWGMTQWEAPAEEKPTAPPPSSGAITTPVTRTVVDESENFFSAFLSPGDVKVSKSPVVSVPPTKSQRRLQKEEKKSREAVSQAQKTEESPDTEPVKGSDSETVAESPLEETNDSPAEPYKDIILLQPVSPSTTSIDMPCKTDESEKEGDDSAVPAEQIKAGQSDTFSENTMEPDAPKPPPEPSASEAKSPTDSSASSSSKEANPDQKECKTEDRQTDTPSPPVSAFSSGTSTTSDIEVLDHESVLSESSVSSRQETGESKAGLHLMQGSFQLLTASTCGDFPQLEDYPKLTESCGSSSDAFERIDSFSMQSLDSRSVSEVNSDDEISASRTLASVTTGPASLTCEKQEEEVMEKGGEEEKCEEQEHPERTREQSLDEMEESGRSATPVNSEQPEELTEMESEAFITVFEPLCKAEAESALPITEEMKSVSTVQILELQKVIDDLSSRLDKRESQLLAVSKEKARLEEECDNLKDEVTNLQEESSTVQSLKDEFTQRIAEAERKAQLACKERDIAKKEIKGLREELSTRLNPSDTMEIIKEKEEQIRGLLEEGEKLSKQQLQHSNIIKKLRVKEKESDSKIMKQQKKIKEQEDELGHLQEILDGKEEVEKQHRENIRRLNAVGEQQEKDLSRLQADVEELQEKNRSLEAALDNSYKELAELHKMNASRVSEAEEAALSRETQAKEQLSLALEKAQEEARIQQEALANQVADLRLALQRAEIQQARKEDYLREEISELQQRLQEAENRNQELSQSVTSATRPLLRQIENLQGTLGVQTASWEKIEKNISDRLVDAQAQLAVAVEKERSATEELLSIKAQLVSLESQNSLLRQEKAKLLAQVEAEKNKREKLEDESSREHAELTNLRGEHSRLMEEAKKEKLLLVNQLEMEKIKVEKEKKKCYLAQETLKEKERKTMTNSVGEPPASSTPSLSRSSSVSGADNAGLHISVLSQDDSLEHSLGTMSMSMSGTNLYEAARLSGGSSIVENLQSQLKLREGEIAQLQLEIANLERSRAVMAEELVRLTNSNDDMEEMVKDIPKLKIQLKDLEQRHNTILQMYGEKAEEAEELRLDLIDVKNMYKTQIDELLQSRK
>7245_0:0001be_{"pub_og_id":"3717503at2759","og_name":"TATA_element_modulatory_factor_1_","level_taxid":2759,"organism_taxid":"7245_0","organism_name":"Drosophila_yakuba","pub_gene_id":"Dyak\\GE16778","description":"TMF_TATA_bd_domain-containing_protein"}
MSWFEKAKTVLIEALDIQDDDSKAAEKDSLVTGAAGEGGTPPGNNASTETVGSAATPASDTPTFFDNPHANEMVTIPPTPTSVPGSAAYGKRQSATSDSVDLLSSPTSPISPCGGDVPSVAKRMSESSLELITATTASEVEMSPDTEPSLPDSIVIIASNDTSDNAEGDGEDDDDDGTQLERHMEDHLNDSTKTMKALILSDIQAAGNADSDSTQSFEDIQLQISHKGKSPAPAKAEVVDQSYSSTSSDIEIISNPNGDSSTNSTTTRTSPQKFKELAGGKVCLKPKGHHREPSEISLLSEDSQSELDKLVQRISELNQVIEAREQRLLQSERQNAELLERNQELRARVEAAADSANSPDAADAVQRLSALEKKFQASIRERDALRIQMKSLRDELQNKIPKDELAECNEMIAALQSEGEKLSKEILQQSTIIKKLRAKEKTSDTLLKKNGEQISLLSSESERLKRSLAAKEEMERTQIEAVFRMTAEKKRVDEENAESRSRIEDLQSRLAALQASFDGLKGDLQKRTRLEQDSLRAEQQEYVQQVSDLREKLRLAEHSLARREQQMREENRQLMRRLEAAELRAESSTQELGATTTPLIRQIESLQRTLDQRSAGWNREEQQLLQKLDDSQVQLRSLQQLESVQGEKQELLRTRCGLLEEKLSSALMEAEAAKMALRQHDLESGNKETDHKKQLSLLQEEIKQQQERIASLEQQCLRLKAEAEQRKQPTLLTVEAVKASSELQPQLQMQLPKTQAPQRSSPPLSLVDDSGSNEETLGGMIDWQADDLDCASNSGRQQSGIIQGVHLSFLAANTTTLEHLQALLKQRDGELTHLQWEVSRLQAERSVLDGEISNLTIELETMKEKQQVYEVMEKGYEDLQHRYDALLQMYGEKVERTEELELDLTELKAAYKLQIDELLAAPPPNLQRPPKQT
>7241_0:00001c_{"pub_og_id":"3717503at2759","og_name":"TATA_element_modulatory_factor_1_","level_taxid":2759,"organism_taxid":"7241_0","organism_name":"Drosophila_subobscura","pub_gene_id":"LOC117898364","description":"TATA_element_modulatory_factor"}
MSWFEKAKTVLIEALDIQDDDRDKGAEKDGAASGSGGGSAGSSDTGAASSGGAPASQTTASDTPTFFDNPHANEMVTIPPRASDPAVTTPTPTSTSAATGMGNLYAKRQSATSDSVDLLSSPSPTSPEGDAASAMENSESSLELITATTASEMEMSPDTEPSLPDSIVIIASNETSDNAEGDGEDDDDEGTQLERRLEDHLNDSTKTMKALVFSDTQAASNVTGADSDSTQSFEDIQMQMSHKEKAGGPGQGLGREGVDAEGEGKAEVVDQSYSSTSSDIEIISNPNGDSSTNSTTTRTSPQKFKELGSSRSGSMAGTGTGTGLAGQVLKPKGHHREPSEISLLSEDSQSELDKLVNRISELNQVIEAREQRLLQSERQNAELLERNQELRASVEAAANSANSPDAAEAVQRLSALEKKFQTSIRERDALRIQIKSLKDELLNKIPKDELAECNEMIAALQSEGEKLSKEILQQSIIIKKLRAKEKTSDTLLKKNGEQISLLSSESERLKKSLAAKEEMERSQIEAVGRMTNEKRRVDEENAECRSRVEDLQSKLSALQSSFDGVKGDLVKRTRVEQDSLRAENQEYVQQLADMREKLRHAEHSLAKREQQLREENRQLLRRLESAELRAESSTQELSVTTTPLIRQIESLQKTLNQRTASWNKEEQLLLQRADDAQLQLRSVQQLESVQNEKQELLRTRCGLLEAKLSSALAEAESARMSLRQLEHDASLKENAHSRQLATLQAQLEVQQQRIEGLEEQQSQQRQQQLNAKADAEAEAVAEAVQEALHQQPMPSLLTVEAVKASSEMQPQKVPVQPPYSTLRQHSPPLSLADDSGSTEEAMMGGIIDWQTDDLDCASNSGRNQSGIIQGVHLSFMAGNTTTLEHLQSLLKQRDGELTHLQWELSRLQAERGVLDGEISHLTIELETMKEKMQSYEAMEKCYEDLQHRYDALLQMYGEKVERTEELELDLVELKSAYKLQIDELLANPPPNLQRPTKQT
>1486046_0:002b1a_{"pub_og_id":"3717503at2759","og_name":"TATA_element_modulatory_factor_1_","level_taxid":2759,"organism_taxid":"1486046_0","organism_name":"Drosophila_subpulchrella","pub_gene_id":"119556631","description":"TATA_element_modulatory_factor"}
MSWFEKAKTVLIEALDIQDDDSKATEKDTTVAGAADEGGATTGSTASSEAAGGGTAATPASDTPTFFDNPHANEMVTIPPTPTSVPGSSAYGKRQSATSDSVDLLSSPTSPISPSGEEPSVAKRLSESSLELITATTASEMEMSPDTEPSLPDSIVIIASNDTSDNAEGDGEDDDDDEGTQLERHMEDHLNDSTKTMKALVLSDIQTAGNADSDSTQSFEDIQLQMSHKGKSPAPAKAEVVDQSYSSTSSDIEIISNPNGDSSTNSTTTRTSPQKFKELAGGKVGLKAKGHHREPSEISLLSEDSQSELDKLVQRISELNQVIEAREQRLLQSERQNAELLERNQELRARVEAAANSANSPDAADAVQRLSALEKKFQASIRERDALRIQMKSLRDELQNKIPKDELAECNEMIAGLQSEGEKLSKEILQQSTIIKKLRAKEKTSDTLLKKNGEQISLLSSESERLKKSLAAKEEMERTQIEAVCRMTAEKKRVDEENAEGRSRIEDLQSRLAALQASFDGLKGDLQKRTRLEQDSLRAEQQEYVQQVSDLREKLRLAEHSLARREQQMREENRQLLHRLEAAELRAESSTQELGATTTPLIRQIESLQRTLDQRSAGWNREEQQLLQKLDDSQVQLRSLQQLESVQGEKQELLRTRCGLLEEKLSSALMEAEAAKMALRQHDLEADSRQSDHKKQISQLQEELRQQQEQIANLEQQCQRQKAETEQSKQPSRLTVEAVKASSELQPQLQMQLPKSQAPLRSSPPLSLADDSASNEEALGGIIDWQADDLDCASNSGRQPSGIIQGVHLSFLAANTSTLEHLQALLKQRDGELTHLQWELSRLQAERSVLDGEISNLTIELETMKDKLQVYEVMEKGYEDLQHRYDALLQMYGEKVERTEELELDLTELKTAYKLQIDELLAAPPPNLQRPAKPT
>30732_0:00103f_{"pub_og_id":"3717503at2759","og_name":"TATA_element_modulatory_factor_1_","level_taxid":2759,"organism_taxid":"30732_0","organism_name":"Oryzias_melastigma","pub_gene_id":"tmf1","description":"TMF_TATA_bd_domain-containing_protein"}
MSWFNASHLSSFAKQALTSAQKSIDRVLDIKEEDQWGDTVVMPSDDVSLPGKLSLSGGWGMTQWEAPAEEEPTTPPPSSGAITTPVTRTVVDESENFFSAFLSPGDVNPVSKSPVVSVPPTKTQRRLQKEEKKSREAVSQAQKTEESPNIEPVKGPDSETVAETPLEETKDSPAAPYKDIILLQPVSPTTATSSDLPCKTDESEKEDEGSPVPAEQNKTGQSDTLSENTVEPDAPNPPPEPSASEAKSPTDSAASSSSKEANPDQKERKTEDRQTDTPSPPVSAFSSGTSTTSDIEVLDHESVLSESSVSSRQETGESKAGLHLMQGSFQLLTASTCGDFPQLEDYPKLTESCGSSSDAFERIDSFSVQSLDSRSVSEVNSDDEISGSRTLASVTAGPASLTCEKQEDGVMEKEGEEETSEEKEHPERTREQSLDEMEESGRSATPVNSEQPEELTEMEPEAFISVFEPPLKAEGQSDLPITEEMKSVSTVQILELQKVIDDLSSRLEKRESQLLAVSKEKARLEEDCDNLKDEVTNLKEESSTVQSLKDEFTQRIAEAERKAQLACKERDIAKKEIKGLREELSTRLNSSDTMEIIKEKEEQIRGLLEEGEKLSKQQLQHSNIIKKLRAKEKESDAKIMKQQKKIKEQEDELKHLQEVLDGKEEVEKQHRENIRRLNGVGEQQEKDLSRLQTDVEELQEKNRSLEAALDNSYKELAELHKMNASRVSEAEEAALSRETQAKEQLSLTLEKAQEEARIQQEVLANQVADLRLALQRAEIQQARKEDYLREEISELQQRLQEAENRNQELSQSVTSATRPLLRQIENLQGSLGVQTASWEKIEKNISDRLVDAQAQLAVAVEKERSATEELLSIKAQLVSLESQNSSLRHEKAKLLTQVEAEKNKREKLEDESSREHAELTNLRGEHSRLMEEAKKEKLLLVNQLEMEKIKVEKEKKKCYLAQEALKEKERKAMTNSVGEAPGSSTPSLSRSSSVSGADNVGLHISVLSQDDSLDHSLGTMSMSVSGTNLYEAARLSGGSSIIENLQSQLKLREGEIAQLQLEIANLERSRAVMTEELVRLTNRNDEMEEMVKGIPKLKIQLKDLEQRHNTILQMYGEKAEEAEELRLDLIDVKNMYKTQIDELLQSRK
>32473_0:004acd_{"pub_og_id":"3717503at2759","og_name":"TATA_element_modulatory_factor_1_","level_taxid":2759,"organism_taxid":"32473_0","organism_name":"Xiphophorus_couchianus","pub_gene_id":"tmf1","description":"TATA_element_modulatory_factor"}
MSWFNASHLSSFAKQALTTAQKSIDRVLDIKEEDQWGDTVVMPYDDTTTPGKVSVSGGWGMTQWEAPAEEKATTPPLNSDAITTPVTRTVVDESENFFSAFLSPGDVPVTKAKVVSVPPVKSQRRTQETEKKSQGGLLQIQNEDGIAEPTEPTEQSVEGQTVADGQPDEAESSPAAPYTDAILLQPVSPVTSPGDHPFSPDCVKTDAESVPSESKTEPEPEDPPEQQVETDSPNSSESPPSEAKSSTPADPSTPTSTKEVLPGQKDSKPEDRQTDTPSPPVSAFSSGTSTTSDIEVLDHESVQSESSASSRQETGESKTGLHLMQGSFQLLTASTCGDFARLEDYHKLTESCGSSSDAFERIDSFSMQSLDSRSVSEVNSDDEIPGSRTLASVTAGPAPPTETCPKQEDGAEENAAEENDGKEEGYAETGKEQSLDEMEESGRSATPVNSEQPDELCAGVDDDAMFGSTCNEEEKSTPPITEEMKSVSPAQILELQKVIDDLSSRLEKRESQLLAVSKDKARLEEECDNLKDEVISLKEESSTVQSLKDEFTQRIADAERKAQLACKERDIAKKEIKGLREDLSTRLNSSDTMELIREKEEQIRGLLEEGEKLSKQQLQHSNIIKKLRVKEKECDSRITKQQKKIKEQEEELRHLQQVLDGKEEVEKQHRENIRKLNGVVEQQEKELSRLQTDDEELQEKNRSLQAALDSSYKELAELHKAQASRASEAEEVALSREIQAKEQLSLALEKAQEEARIQQEALANQVADLRIALQRTEQQQARKEDYLREEISELQQRLQEAETRNQELSQSVTSATRPLLRQIENLQASLGGQTASWEKLEKNISDRLADAQTQLAVAVEKERSAAEELLSIKSQLASLESQNSSVRQEKARVLAQLEAEKSKREKLEDESSREHAELTNLRGEHSRMLEEAKKEKLLLTNQLEMEKMKVEQEKKKCYLAQEALKEKERKAVTHSVGDPPAASTPSLSRSSSVNGMENAGLHTSVLSQDDCLDHSMGTITMSMSGTNLYEAARLSGGSSIMENLQSQLKLREGEIAQLQLEIASLERSRSVMAEELVRLTNQNDEMEEKVKDIPKLKIQLKDLEQRHNTILQMYGEKAEEAEELRLDLEDVKNMYKTQIDELLKNQK
>7266_0:0010f8_{"pub_og_id":"3717503at2759","og_name":"TATA_element_modulatory_factor_1_","level_taxid":2759,"organism_taxid":"7266_0","organism_name":"Drosophila_guanche","pub_gene_id":"LOC117581185","description":"A0A3B0J9A6_DROGU"}
MSWFEKAKTVLIEALDIQDDDRDKGAEKDSAASGSGGGSAGSSDTGAASSVGAPASQTTASDTPTFFDNPHANEMVTIPPRASDPAVTTPTPTPTSTSGATGMGNLYAKRQSATSDSVDLLSSPSPTSPEGDAASAMENSESSLELITATTASEMEMSPDTEPSLPDSIVIIASNETSDNAEGDGEDDDDDDDEGTQLERRLEDHLNDSTKTMKALVFSDTQAASNVTGADSDSTQSFEDIQMQMSHKEKAGGPGQGLGREGVDAEGEGKAEVVDQSYSSTSSDIEIISNPNGDSSTNSTTTRTSPQKFKELGSSRSGSMAGTGTGTGLAGQVLKPKGHHREPSEISLLSEDSQSELDKLVNRISELNQVIEAREQRLLQSERQNAELLERNQELRASVEAAANSANSPDAAEAVQRLSALEKKFQTSIRERDALRIQIKSLKDELLNKIPKDELAECNEMIAALQSEGEKLSKEILQQSIIIKKLRAKEKTSDTLLKKNGEQISLLSSESERLKKSLAAKEEMERSQIEAVGRMTNEKRRVDEENAECRSRVEDLQSKLSALQSSFDGVKGDLVKRTRVEQDSLRAENQEYVQQLADMREKLRHAEHSLAKREQQLREENRQLLRRLESAELRAESSTQELSVTTTPLIRQIESLQKTLNQRTASWNKEEQLLLQRADDAQLQLRSVQQLESVQNEKQELLRTRCGLLEAKLSSALAEAESARMSLRQLEQDASLKENAHSRQLATLQAQLEVQQQRIEGLEEQQCQQRQQQQNAKVDAEAEAETEAVQEALQQQSMPSLLTVEAVKASSEMQPQKVPVQPPFSTLRQHSPPLSLADDSGSTEEAMMGGIIDWQTDDLDCASNSGRNQSGIIQGVHLSFMAGNTTTLEHLQSLLKQRDGELTHLQWELSRLQAERGVLDGEISHLTIELETMKEKMQSYEAMEKCYEDLQHRYDALLQMYGEKVERTEELELDLVELKSAYKLQIDELLANPPPNLQRPTKQT
>7238_0:00360f_{"pub_og_id":"3717503at2759","og_name":"TATA_element_modulatory_factor_1_","level_taxid":2759,"organism_taxid":"7238_0","organism_name":"Drosophila_sechellia","pub_gene_id":"Dsec\\GM12540","description":"Dsec\\GM12540"}
MSWFEKAKTVLIEALDIQDDDSKAAEKDSPVAGAAGDGGAPPGNNATAETPGSAATPASDTPTFFDNPHANEMVTIPPTLTSVPGSAAYGKRQSATSDSVDLLSSPTSPISPCGGDVPSVAKRMSESSLELITATTASEVEMSPDTEPSLPDSIVIIASNDTSDNAEGDGEDDDDEGTQLKRHMEDHLNDSTKTMKALVLSDIQAAGNADSDSTQSFEDIQLQMSHKGKSPAPAKTEVVDQSYSSTSSDIEIISNPNGDSSTNSTTTRTSPQKFKELAGGKVCLKAKGHHREPSEISLLSEDSQSELDKLVQRISELNQVIEAREQRLLQSERQNAELLERNQELRARVEAAANSANSPDAADAVQRLSALEKKFQASIRERDALRIQMKSLRDELQNKIPKDELAECNEMIAALQSEGEKLSKEILQQSTIIKKLRAKEKTSDTLLKKNGEQISLLSSESERLKRSLAAKEEMERTQIEAVCRMTAEKKRVDEENAESRSRIEDLQSRLAALQASFDGLKGDLQKRTRLEQDSLRAEHQEYVQQVSDLREKLRLAEHSLARREQQMREENRQLMRRLEAAELRAESSTQELGATTTPLIRQIESLQRTLDQRSAGWNREEQQLLQKLDDSQVQLRSLQQLESVQGEKQELLRTRCGLLEEKLSSALMEAEAAKMALRQHDLEAGNKENDHKKQLSLLQEEIQQQQERIASLEQLCQRQKAEEEQRKQPTLLTVEAVKASSELQPQLQMQLPKSQAPLRSSPPLSLVDDSGSNEEALGGMIDWQADDLDCASNSGRQQSGIIQGVHLSFLAANTTTLEHLQALLKQRDGELTHLQWEVSRLQAERSVLDTEISNLTIELETMKEKQQMYEVMEKGYEDLQHRYDALLQMYGEKVERTEELELDLTELKAAYKLQIDELLAAPPPNLQRPSKQT
>29030_0:0001ad_{"pub_og_id":"3717503at2759","og_name":"TATA_element_modulatory_factor_1_","level_taxid":2759,"organism_taxid":"29030_0","organism_name":"Drosophila_takahashii","pub_gene_id":"LOC108068137","description":"LOC108068137"}
MSWFEKAKTVLIEALDIQDDDSKAEKGDLESPGAAAEGGVAAGNTTSTEAHPLPTTPPSETPTFFDNPHANEMVTIPPTPTSTSAYGKRQSATSDSVDLLSSSPTSPTTPISPSGDVVAKCMSESSLELITATTASEMEMSPDTEPSLPDSIVIIASNDTSDNAEGDGEDEEEERHLEDHLNDSTKTMKALVLSDIQATGTADSDSTQSFEDIQLQMSRQPPAAAKPDQSYSSTSSDIEIISNPNGDSSTNSTTTRTSPQKFKEHLAAAAASAAPGKTLPKSKGHHREPSEISLLSEDSQSELDKLVQRISELNQVIEAREQRLLQSERQNAELLERNQELREAVANNANSPEAAEAVQRLSALEKKFQASIRERDALRIQMKSLRDELQNKIPKDELAECNEMIAGLQSEGEKLSKEILQQSNIIKKLRAKEKTSDTLLKKNGEQISLLSSESERLKKSLAAKEEMERSQIEAVCRMTADKKRVDEENADGRSRIEDLQSRLAALQASFDGLKGDLQKRTRHEQDSLRAEQQEYVQQVADLREKLRLAEHSLARKEQQLREENRQLLHRLEAAELRAESSTQELGATTTPLIRQIESLQRSLDQRTAGWNREEQQLLQKLDDSQLQLRSLQQLESVQGEKQELLRTRCGLLEEKLSNALMEAEAAKMALRQHDLDRDTKELEHKRQLSRLQEELEQQREQLSQLEQQCQLAKAEAEQGKQPSLLTVEAVKAAASSSEQLQLPKSPPLSLADESGSNEEHLGGIIDWQADDLDCASNSGRQPSGIVQGVHLSFLAANTSTFEHLQALLKQRDGELSHLQWELSRLQAERSVLDGEISSLTIELETMKEKLQVYEVMEKGYEDLQHRYDALLQMYGEKVERTEELELDLTELKTAYKLQIDELLAAPPPNLQRPARQT
>299123_0:0024cf_{"pub_og_id":"3717503at2759","og_name":"TATA_element_modulatory_factor_1_","level_taxid":2759,"organism_taxid":"299123_0","organism_name":"Lonchura_striata_domestica","pub_gene_id":"TMF1","description":"TMF1"}
MSWFNASQLSSFAKQALSQAQKSIDRVLDIQAEETPWPDAVIPDYGDGTNSLISGGWDTSSWGLNSNTEPQNQPVSPTAITKPVRRTVVDESENFFSAFLSPTDVQSIQKNPVVSKPPAKSQRPKEEVKSTLKETQHSTQLEGPATAEAEVKDSVDVLDLKSLDIPKEKLEENPVLKSDAQHEASTNEITDKKVSALNFEEPEDSPTEKSSVRGDGAAVPPEGTSQPLGAGTKDLSLEGKERKTEDRQSNTPSPPISTFSSGTSTTSDIEVLDHESVISESSVSSRQEAADSKSSLHLMQTSFQLLSTSACADYNRLDDFQKMTESCGSSDAFERIDSFSVQSLDSRSVSEINSDDELSGRASASASAAASPSVPKTETVDALKNKSENLNDAPVLHAEEAEMEESGRSATPVNSEQPDVVLVAAVQTIEEQVVKEEAEPQQDAGEQLVEEDIEKQELKKMIDSLTEKLEKREVQLLSTSKERARLEEAYDNLKDEMFRMKEESSSLSSLKEEFAQRIADAEKKLQLACKERDAAKKEVKTVKEELATRLNTNETAELLKEKEEQIKGLMEEGEKLSKQQLQNSNIIKKLRAKEKERENINTKQNKKIKELEEELQHLKQVLDGKEDLEKQHRDSIKQLNSVVERQEKDLTKLQAEVEELEERNRSVQAALDSAYKELADLHKANATKDSEAQEAALSREMKAKEELGLALEKAQEEARQQQEALAIQVADLRLALQRAEQQAARKEDYLRQEIGELQQRLQEAESRNQELSQSVTSATRPLLRQIENLQATLGAQTSAWEKLEKNLSDRLGESQTLLAAAAERERAATEELLANKIQMSSSESQNSLLRQENTRLQAQLEVERNKLKKMENENSRYEVELEGLKDEYAKTLEDAKKEKALLATQLEMEKMKVEQERKKAVLVQEAAKEKDRKSFTVETVSSTPSMSRSSSISGVDMAGLQTSFLSQDDPHDHSFGPIATSGSNLYDAIRMGSGSSIIENLQSQLKLREGEISHLQLEIGNLEKTRSIMAEELVKLTNQNDELEEKVKEIPKLRTQLKDLDQRYNTILQMYGEKAEEAEELRLDLEDVKNMYKTQIDELLKQRQN
>7240_0:002fd3_{"pub_og_id":"3717503at2759","og_name":"TATA_element_modulatory_factor_1_","level_taxid":2759,"organism_taxid":"7240_0","organism_name":"Drosophila_simulans","pub_gene_id":"Dsim\\GD27999","description":"uncharacterized_protein"}
MSWFEKAKTVLIEALDIQDDDSKAAEKDSPVAGAAGDGGAPPGTNATAETPGSAATPASDTPTFFDNPHANEMVTIPPTPTSVPGSAAYGKRQSATSDSVDLLSSPTSPISPCGGDVPSVAKRMSESSLELITATTASEVEMSPDTEPSLPDSIVIIASNDTSDNAEGDGEDDDDEGTQLKRHMEDHLNDSTKTMKALVLSDIQAAGNADSDSTQSFEDIQLQMSHKGKSPAPAKTEVVDQSYSSTSSDIEIISNPNGDSSTNSTTTRTSPQKFKELAGGKVCLKAKGHHREPSEISLLSEDSQSELDKLVQRISELNQVIEAREQRLLQSERQNAELLERNQELRARVEAAANSANSPDAADAVQRLSALEKKFQASIRERDALRIQMKSLRDELQNKIPKDELAECNEMIAALQSEGEKLSKEILQQSTIIKKLRAKEKTSDTLLKKNGEQISLLSSESERLKRSLAAKEEMERTQIEAVCRMTAEKKRVDEENAESRSRIEDLQSRLAALQASFDGLKGDLQKRTRLEQDSLRAEHQEYVQQVSDLREKLRLAEHSLARREQQMREENRQLMRRLEAAELRAESSTQELGATTTPLIRQIESLQRTLDQRSAGWNREEQQLLQKLDDSQVQLRSLQQLESVQGEKQELLRTRCGLLEEKLSSALMEAEAAKMALRQHDLEAGNKENDHKKQLSLLHEEIQQQQERIASLEQLCQRQKAEEEQRKQPTLLTVEAVKASSELQPQLQMQLPKSQAPLRSSPPLSLVDDSGSNEEALGGMIDWQADDLDCASNSGRQQSGIIQGVHLSFLAANTTTLEHLQALLKQRDGELTHLQWEVSRLQAERSVLDTEISNLTIELETMKEKQQMYEVMEKGYEDLQHRYDALLQMYGEKVERTEELELDLTELKAAYKLQIDELLAAPPPNLQRPSKQT
>54343_0:000a47_{"pub_og_id":"3717503at2759","og_name":"TATA_element_modulatory_factor_1_","level_taxid":2759,"organism_taxid":"54343_0","organism_name":"Etheostoma_spectabile","pub_gene_id":"tmf1","description":"TATA_element_modulatory_factor"}
MSWFNASHLSSFAKQALTTAQKSIDRVLDIKEEDQWGDTVVKPYDDVTIPGKLSLSGGWGMTQWEAPLEEKTTTPPSSEAITTPVTRTVVDESENFFSAFLPPGDVQGGTSTQVVSVPPTKSQIRPQEKEKETIEAVAQKEVETQNSKPADESQENQTVSQPDELESSPTTPYADTILLQPVSPASSSIDLPCNPDSKKNSVKTDLSATVSVDSKTEQPQTASDHEVEQDTIDSSEPAAVTSEPKNSTPSDPSPSPSSKEGLIEHKDSKVEDRQNDTPSPPVSAFSSGTSTTSDIEVLDHDSVLSESSASSRQETGESKAGLHLMQGSFQLLTASACGDFPRLEDYSKLTESSGSSSDAFERIDSFSVQSLDSRSVSEVNSDDEIPGSRTLASVTAGPPPLTVSSAVCQNQKDGGVEKVGEEEEEEEEKEEEEEAGLTETMREQSLDEMEESGRSATPVNSEQPEELTEQEQESEANPLSDPTSKAEEQITPPITEEMKSVSTVQILELQKVIDDLSGRLEKRESQLLAVSKDKARLEEQCDNLKDEVISLREESSTVQSLKDEFTQRIADAERKAQLACKERDIAKKEIKGLREELSTRLHSSDTMEIIKEKEEQIIGLLEEGEKLSKQQLQHSNIIKKLRVKEKESDARMTKQQRKIKEQEEELRQLQQVLEGKEEVERQHRENIKKLNAVVERQEKELGKLQAESEELLEKNRSLQAALDNCYKELAELHKAHVSRTSEAEEAALSRETQAKEQLSLAYEKAQEEARMQQEALANQVADLRLALQRAEQQQARKEDYLREEISELQQRLQEAETRNQELSQSVTSATRPLLRQIENLQASLGGQTASWEKLEKNISDRLADAHAQLAVAVEKERSATEDLLSIKSQLAALESQNSLLRQEKARLLAQLDSEKNKREKLEDESCREHVDLENLRGEHIRMLEEAKKEKLLLTNQLEMEKMKVEQEKKKCYLAHEALKEKERKVMTHSVGEPPASSTPSLSRSSSISGADNAGLHTSIFSQDDCLDHSLGTMTMSMSMSGTNLYEAARLSGGSSVIENLQSQLKLREGEIAQLQLEISSLERSRSVMAEELVRLTNQNDEMEEMVNDIPKLKVQLKDLEQRHNTILQMYGEKAEEAEELRLDLEDVKNMYKIQIDELLKNQK
>7226_0:002dfb_{"pub_og_id":"3717503at2759","og_name":"TATA_element_modulatory_factor_1_","level_taxid":2759,"organism_taxid":"7226_0","organism_name":"Drosophila_mauritiana","pub_gene_id":"LOC117147323","description":"LOC117147323"}
MSWFEKAKTVLIEALDIQDDDSKAAEKDSPVAGAAGDGGAPPGNNATAETPGSAATPASDTPTFFDNPHANEMVTIPPTPTSVPGSAAYGKRQSATSDSVDLLSSPTSPISPCGGDVPSVAKRMSESSLELITATTASEVEMSPDTEPSLPDSIVIIASNDTSDNAEGDGEDDDDEGTQLKRHMEDHLNDSTKTMKALVLSDIQAAGNADSDSTQSFEDIQLQMSHKGKSPAPAKTEVVDQSYSSTSSDIEIISNPNGDSSTNSTTTRTSPQKFKELAGGKVCLKAKGHHREPSEISLLSEDSQSELDKLVQRISELNQVIEAREQRLLQSERQNAELLERNQELRARVEAAANSANSPDAADAVQRLSALEKKFQTSIRERDALRIQMKSLRDELQNKIPKDELAECNEMIAALQSEGEKLSKEILQQSTIIKKLRAKEKTSDTLLKKNGEQISLLSSESERLKRSLAAKEEMERTQIEAVCRMTAEKKRVDEENAESRSRIEDLQSRLAALQASFDGLKGDLQKRTRLEQDSLRAEHQEYVQQVSDLREKLRLAEHSLARREQQMREENRQLMRRLEAAELRAESSTQELGATTTPLIRQIESLQRTLDQRSAGWNREEQQLLQKLDDSQVQLRSLQQLESVQGEKQELLRTRCGLLEEKLSSALMEAEAAKMALRQHDLEAGNKENDHKKQLSLLHEEIQQQQERIASLEQLCQRQKAEEEQRKQPTLLTVEAVKASSELQPQLQMQLPKSQAPLRSSPPLSLVDDSGSNEEALGGMIDWQADDLDCASNSGRQQSGIIQGVHLSFLAANTTTLEHLQALLKQRDGELTHLQWEVSRLQAERSVLDTEISNLTIELETMKEKQQMYEVMEKGYEDLQHRYDALLQMYGEKVERTEELELDLTELKAAYKLQIDELLAAPPPNLQRPSKQT
>7217_0:0034f6_{"pub_og_id":"3717503at2759","og_name":"TATA_element_modulatory_factor_1_","level_taxid":2759,"organism_taxid":"7217_0","organism_name":"Drosophila_ananassae","pub_gene_id":"Dana\\GF20861","description":"TMF_TATA_bd_domain-containing_protein"}
MSWFEKAKTVLIEALDIQDDEGKSSPEKDNSGGSDTRSGHDLTAGGGGGGGGGGVGLPSSSSAGSIATPPSDTPTFFDNPHANEMVTIPPRASDTTTTPTSGTASSALYAKRQSATSDSVDLLSSPTSPISPTGGGAELPVVVAKRPSESSLELITATTASEMEMSPDTEPSLPDSIVIIASNETSDNAEGDGEDDDDDEGTQLERHMEDHLNDSTKTMKALAFSDTQAAGHVAGADSDSTQSFEDIQMQMSHHHHHHHLKGKSPAQVKIMATAASSAPPGDVVDQSYSSTSSDIEIISNPNGDSSTNSTATRTSPQKFKELGGVAGGKMSLKPKGHHREPSEISLLSEDSQSELDKLVQRISELNQVIEAREQRLLQSERQNAELQERNQELRSRVESAPDAADAAEAVQRLSALEKKFQASIRERDALRIQIKTLRDELQNKIPKDELAECNEMIQGLQSEGEKLSKEILQQSTIIKKLRAKEKTSDTLLKKNGEQISLLSSESERLKKSLAAKEEMERTQIEAVCRMTAEKRRVDEENAECRSKIEDLQSRLAALQASFDGLKGDLQKRTRHEQDTIRAEQQEYVQQVSDLREKLRLAEHSLARREQQMREENRQLLRRLEAAELRAESSTHELGATTTPLIRQIEALQRTLDQRSAGWNREEQQLLQKLDDTQVQLHSLQQLESVQGEKQELLRTRCSLLEEKLSGALMEAEAAKMALRQQEQEAATKEGHRQSKLIRLEEDVKRQQERIAELEEQLARKQAEEQQPTLLTVEAVKASTELQAPMQLTKSQVAPVRPSPPLSLVDDSGSNEEALGGIIDWQADDLDCASNSGHRQPSGIVQGVHLSFLSSNTSTLEHLQALLKQRDGELTHLQWELSRLQAERGVLDGEISNLTIELEMMKEKMLMYEEMENGYKDLQHRYDALLQMYGEKVERTEELELDLTELKSAYKLQIDELLANPPPNLQRPAGGKQT
>303518_0:0053bb_{"pub_og_id":"3717503at2759","og_name":"TATA_element_modulatory_factor_1_","level_taxid":2759,"organism_taxid":"303518_0","organism_name":"Pundamilia_nyererei","pub_gene_id":"tmf1","description":"LOW_QUALITY_PROTEIN:_TATA_element_modulatory_factor"}
MSWFNASHLSSFAKQALTSAQKSIDRVLDIKEEDQWDGTTVMPHHADVTLPGKLSLSGGWGLTQWEAPTEEKTITPPPSSEAITTPVTRTVVDESENFFSAFLLPGDSQAVTKTQVVSVPPTKSQRQPQEKEKQIKEAVVQKDVESQMSFVVEGPQSGPADKIHESQKAAEIQVVEIKPSPADTVLLQPVSPVSSSSDLPCDSDSKASSVKTDADSVVSVDSKAEQSHTSIEHQPEKDTTDSPQPKSAAPSDPSPPVSTKEVLLEHKDSKTEDRQNDTPSPPVSAFSSGTSTTSDIEVLDHESVLSESSASSRQETGEGKTGLHLMQGSFQLLTASTCGDFPRLEDYPKLTESCGSSSDAFERIDSFSVQSLDSRSVSEVNSDDEIPGSRTLASVTAGPAPLTVQQAECQKQEGGEAAKVDEKEEDDEEGFTETMREQSLDEMEESGRSATPVNSEQPEDLTEQEANLTLSDATAAAEEQITPPITAEMKSASTVQILELQKVIDELSGRLEKRESQLLAVSKDKATLEEECDNLKDEVIGLKEESSTVQSLKEEFTQRIAEAERKAQLACKERDIAKKEIKGLREELSTRLNASDTMEIIKEKEEQIRGLLEEGKTCLQNMFFFTATNRWHNQHLVGQLLLTVENKNTIIDIHFNYKMIMVSCYVQVLDGKEEVEKQHRENIKKLNGVVERQEKELSRLQSDTEELQEKNRSLEAALDNSYKELAELHKVNASRASEAEEVALSRETQAREQLSLALEKAQEEAKIQQEALANQVADLRLALQRAEQQQARKEDYLREEISELQQRLQDAETRNQELSQSVTSATRPLLRQIENLQASLGGQTASWEKLEKNISDRLADAQAQLAIAVEKERSATEELLSIKSQLASLESQNSLLRQEKARLLAQLDAEKNKREKLEDESSRDRVELENLQGEHNRTLEETKKEKLLLTNQLEMEKMKVEQEKKKCYLAQEALKEKERKATTQSVGEALASSTPSLSRSSSMSGADNGLHTSVLSQDDSLDHSLGTMTMSMSMSGTNLYEAARLSGGSSIIENLQSQLKLREGEIAQLQLEIANLERRRSVMAQELVRLTNQNDEMEEKVTEIPKLKVQLKDLEQRHNTILQMYGEKAEEAEELRLDLEDVKNMYKTQIDELLKNQK
>7263_0:0027dd_{"pub_og_id":"3717503at2759","og_name":"TATA_element_modulatory_factor_1_","level_taxid":2759,"organism_taxid":"7263_0","organism_name":"Drosophila_arizonae","pub_gene_id":"LOC108618520","description":"TATA_element_modulatory_factor"}
MSWFEKAKTVLIEALDIQDDDNKATDNAGSSTTASSNSSSAGSSMAAAKGASVNALNTSAIDGATFYDNPHANEMVTIPPRASDASVSAPANLYAKRQSATSDSVDLLSSPSPTSPTGGGGLRNSESSLELITAPTTASEVEMNMSPDTEPSLPDSIVIIASNETSDNADGDVDDDDDDDAIDEEDDGQVINLDQDDHSLHLNDSTKTMKALVFSDTQTAVNVSGAGAGADSDSTQSFEDIQLQLSHKSKSADSPVSTEACQHGSKTELPDQSYSSTSSDIEIISNPNGDSSTNSTTTRTSPQKFKELCGGVKGHGHGLHGQKQGKGHHREPSEISLLSEDSQSELDKLVHRISELNQVIEAREQRLLQSERQNAELLERNQQLCAQMEAAKNSANSSEANEAVQRLSALEKKFQASIRERDALRIQIKSLKDELLNKIPKDELTESNEMIIALQSEGEKLSKEILQQSNIIKKLRAKEKTSDTLLKKNGEQISQLSSELERLKKSLAAKEEMERSQIEAVCRMTNEKRRVDEENAEYRSRIEDLQSKLAALQASFDGVKGDLQQRQRHEQNQMQAENQEYMQQLNEMREKLRITEHNMVKREQQMREEKRDLLRRLEAAESRAESSTQELSLSTTPLIRQIESLQKTLNQRTVAWSKDEQQLLEKLEDAQAQLRSLQQQETVHQEKQDLLRTRCDLLEEKLANALMQSESAKIQLRQQELDASIRENDYKSQLSSLQEQLKQRQDKLDSLAEQCQQLEAELRKLHAFQRSSELTVEAVKASNEMSENRCQKPLHVSPPLSLADESGSNEDALGGIIDWQGDDLECASNSGRQPSGMIQGVHLSFLAGNTTTLEHLQALLKQRDGELTHLQWELSRLQAERGVLDNEISKLTMEMETLKEKVQSYEAMEKCYEDLQHRYDALLQMYGEKVERTEELELDLVELKQAYKIQIDELLAAPPPNLQRPAKPT
>32507_0:000bde_{"pub_og_id":"3717503at2759","og_name":"TATA_element_modulatory_factor_1_","level_taxid":2759,"organism_taxid":"32507_0","organism_name":"Neolamprologus_brichardi","pub_gene_id":"tmf1","description":"TMF_TATA_bd_domain-containing_protein"}
MSWFNASHLSSFAKQALTSAQKSIDRVLDIKEEDQWGGTTVMPHDADVTLPGKLSLSGGWGLTQWEAPAEEKTITPPPSSEAITTPVTRTVVDESENFFSAFLSPGDSQAVTKTQVVSVPPTKSQRRPQEKEKKSKEAVVQKDVESQMSFVVEGPQSGPADKIHESQKAAEIQVVEIKPSPADTVLLQPVSPVSSSSDLPCDSDSKASSVKTDADSVVSVDSKAEQSHTSVEHQPEKDTTDSPQPKSAAPSDPSPPVSTKEVLLEHKDSKTEDRQNDTPSPPVSAFSSGTSTTSDIEVLDHESVLSESSASSRQETGEGKTGLHLMQGSFQLLTASTCGDFPRLEDYPKLTESCGSSSDAFERIDSFSVQSLDSRSVSEVNSDDEIPGSRTLASVTAGPAPLTVQQAECQKQEGGEAAKVDEKEEDDEEGFTETMREQSLDEMEESGRSATPVNSEQPEDLTEQEANLTLSDATAAAEEQITPPITAEMKSASTVQILELQKVIDELSGRLEKRESQLLAVSKDKARLEEECDNLKDEVIGLKEESSTVQSLKEEFTQRIAEAERKAQLACKERDIAKKEIKGLREELSTRLNASDTMEIIKEKEEQIRGLLEEGEKLSKQQLQHSNIIKKLRVKEKESDTKITKQQKKIKDQEEELRQLQQVLDGKEEVEKQHRENIKKLNGVVERQEKELSRLQSDTEELQEKNRSLEAALDNSYKELAELHKVNASRASEAEEVALSRETQAREQLSLALEKAQEEAKIQQEALANQVADLRLALQRAEQQQARKEDYLREEISELQQRLQDAETRNQELSQSVTSATRPLLRQIENLQASLGGQTASWEKLEKNISDRLADAQAQLAIAVEKERSATEELLSIKSQLASLESQNSLLRQEKARLLAQLDAEKNKREKLEDESSRDRVELDNLRGEHNRTLEETKKEKLLLTNQLEMEKMKVEQEKKKCYLAQEALKEKERKATTQSVGEALASSTPSLSRSSSMSGADNGLHTSVLSQDDSLDHSLGTMSMSMSMSGTNLYEAARLSGGSSIIENLQSQLKLREGEIAQLQLEIANLERRRSVMAQELVRLTNQNDEMEEKVKEIPKLKVQLKDLEQRHNTILQMYGEKAEEAEELRLDLEDVKNMYKTQIDELLKNQK
>47969_0:00189e_{"pub_og_id":"3717503at2759","og_name":"TATA_element_modulatory_factor_1_","level_taxid":2759,"organism_taxid":"47969_0","organism_name":"Oreochromis_aureus","pub_gene_id":"tmf1","description":"TATA_element_modulatory_factor_isoform_X1"}
MSWFNASHLSSFAKQALTSAQKSIDRVLDIKEEDQWGGTTVMPHDADVTLPGKLSLSGGWGLTQWEAPSEEKAITPPPSSEAITTPVTRTVVDESENFFSAFLSPGDSQAVTKTQVVSVPPTKSQRRPQEKEKKSKEAVVQKDVESQMSIVVEGPQSGPADKIHESQKAAEIQVVEAKPSPADTVLLQPVSPVSSSSDLPCDSDSKASSVKTDADSVVSVDSKAEQSHTSVEQQPEKDTTDSPQPKSAAPSDPSPPVSTKEVLLEHKDSKTEDRQNDTPSPPVSAFSSGTSTTSDIEVLDHESVLSESSASSRQETGEGKTGLHLMQGSFQLLTASTCGDFPRLEDYPKLTESCGSSSDAFERIDSFSVQSLDSRSVSEVNSDDEIPGSRTLASVTAGPAPLTVQQAECQKQEGGEAAKVDEKEEDDEEGFTETMREQSLDEMEESGRSATPVNSEQPEDLTEQEANLTLSDATAAAEEPITPPITAEMKSASTVQILELQKVIDELSGRLEKRESQLLAVSKDKARLEEECDNLKDEVIGLKEESSTVQSLKEEFTQRIAEAERKAQLACKERDIAKKEIKGLREELSTRLNASDTMEIIKEKEEQIRGLLEEGEKLSKQQLQHSNIIKKLRVKEKESDTKITKQQKKIKDQEEELRQLQQVLDGKEEVEKQHRENIKKLNGVVERQEKELSRLQSDTEELQEKNRSLEAALDNSYKELAELHKVNASRASEAEEVALSRETQAREQLSLALEKAQEEAKIQQEALANQVADLRLALQRAEQQQARKEDYLREEISELQQRLQDAETRNQELSQSVTSATRPLLRQIENLQASLGGQTASWEKLEKNISDRLADAQAQLAIAVEKERSATEELLSIKSQLASLESQNSLLRQEKARLLAQLDGEKNKREKLEDESSRDHVELENLRGEHSRMLEETKKEKLLLTNQLEMEKMKVEQEKKKCYLAQEALKEKERKATAPLVGEAPASSTPSLSRSSSMSGADNGLHTSVLSQDDSLDHSLGTMSVSMSGTNLYEAARLSGGSSIIENLQSQLKLREGEIAQLQLEITNLERRRSVMAQELVRLTNQNDEMEEKVKEIPKLKVQLKDLEQRHNTILQMYGEKAEEAEELRLDLEDVKNMYKTQIDELLKNQK
>77115_0:0004d8_{"pub_og_id":"3717503at2759","og_name":"TATA_element_modulatory_factor_1_","level_taxid":2759,"organism_taxid":"77115_0","organism_name":"Cyprinodon_tularosa","pub_gene_id":"119789527","description":"TATA_element_modulatory_factor"}
MSWFNASHLSSFAKQALTTAQKSIDRVLDIKEEDQWGDTVVMPYDDTSSPGKVTVSGGWGMTQWEAPAEEKATTPPLTSEAITTPVTRTVVDESENFFSAFLSPGDAPVTNSKVVSIPPAKTQRQTQEKEKKSKNEGAVLQIKNEDNTPEPEGPTEESIESQVAADSQQPEETKSALAAPYADAILLQPVSPVSSPTDHPFSPDSPIDDVKTDTESVSAESKTQAEEPPEKQVETDSTNSSEASEDKNSTPADTTIPASSKDVPSAQKDLKAEDRQNETPSPPVSAFSSGTSTTSDIEVLDHESVLSESSASSRQETSESKTGLHLMQGSFQLLTASTCGDFARLEDYHKLTESCGSSSDAFERIDSFSVQSLDSRSVSEVNSDDEVPGSRTLASVTAGPIPLSSPCENQEDEVEESTDDVKDAQEEGLVEAGKEQAVDEMEESGRSATPVNSEQPDELYGSVGDDTVFGSTCSAEEKGTPPITEEMRSVSTSQILELQKVIDDLSSRLEKRESQLLAVSKDKARLDEECDNLKDEVMSLKEESSNVQSLKDEFTQRIADAERKAQLACKERDIAKKEIKGLREELSTRLNSCDTMELIREKEEQIRGLLEEGEKLSKQQLQQSNIIKKLRVKEKESDSRITTQQKKIKEQEEELGHLQQVLDGKEEVEKQHRENIKRLNGVVEQQEKELNRLQTDVEELQEKNRSLQAALDNSYKELAELHKAHASKASEAQEAALSREIQAKEQLSLALEKAQEEARVQQEALANQVADLRIALQRAEQQQARKEDYLREEISELQQRLQEAETRNQELSQSVTSATRPLLRQIENLQASLGGQTATWEKLEKNISDRLADAQAQLAVAVEKERSASEELLTIRSQLTSLESQNSLLRQEKARVLAQLEAEKSKREKLEDDNSREHAELTNLKGEHSRLLEEVKKEKLLLTNQLEMEKMKVEQEKKKCYLAQEALREKERKALTHSVGEPPASSTPSLSRSSSISGAENVLHTSVLSQDDSLDHSLGTMTMSMSMSGTNLYEAARLSGGSSIIENLQSQLKLREGEIAQLQLEITSLERSRSVMAEELVRLTNQNDEMQEKVKDIPKLKVLLKDLEQRHNTILQMYGEKAEEAEELRLDLEDVKNMYKTQIDELLKNQK
>8153_0:004c52_{"pub_og_id":"3717503at2759","og_name":"TATA_element_modulatory_factor_1_","level_taxid":2759,"organism_taxid":"8153_0","organism_name":"Haplochromis_burtoni","pub_gene_id":"tmf1","description":"TMF_TATA_bd_domain-containing_protein"}
MSWFNASHLSSFAKQALTSAQKSIDRVLDIKEEDQWDGTTVMPHDADVTLPGKLSLSGGWGLTQWEAPAEEKTITPPPSSEAITTPVTRTVVDESENFFSAFLSPGDSQAVTKTQVVSVPPTKSQRRPQEKEKQIKEAVVQKDVESQMSFAVEGPQSGPADKIHESQKAAEIQVVEIKPSPADTVLLQPVSPVSSSSDLPCDSDSKASSVKTDADSVVSVDSKAEQSHTSIENQPEKDTTDSPQPKSAAPSDPSPPVSTKEVLLEHKDSKTEDRQNDTPSPPVSAFSSGTSTTSDIEVLDHESVLSESSASSRQETGEGKTGLHLMQGSFQLLTASTCGDFPRLEDYPKLTESCGSSSDAFERIDSFSVQSLDSRSVSEVNSDDEIPGSRTLASVTAGPAPLTVQQAECQKQEGGEAAKVDEKEEDDEEGFTETMREQSLDEMEESGRSATPVNSEQPEDLTEQEANLTLSDATAAAEEQITPPITAEMKSASTVQILELQKVIDELSGRLEKRESQLLAVSKDKATLEEECDNLKDEVIGLKEESSTVQSLKEEFTQRIAEAERKAQLACKERDIAKKEIKGLREDLSTRLNASDTMEIIKEKEEQIRGLLEEGEKLSKQQLQHSNIIKKLRVKEKESDTKITKQQKKIKDQEEELRQLQQVLDGKEEVEKQHRENIKKLNGVVERQEKELSRLQSDTEELQEKNRSLEAALDNSYKELAELHKVNASRASEAEEVALSRETQAREQLSLALEKAQEEAKIQQEALANQVADLRLALQRAEQQQARKEDYLREEISELQQRLQDAETRNQELSQSVTSATRPLLRQIENLQASLGGQTASWEKLEKNISDRLADAQAQLAIAVEKERSATEELLSIKSQLASLESQNSLLRQEKARLLAQLDAEKNKREKLEDESSRDRVELENLQGEHNRTLEETKKEKLLLTNQLEMEKMKVEQEKKKCYLAQEALKEKERKATTQSVGEALASSTPSLSRSSSMSGADNGLHTSVLSQDDSLDHSLGTMTMSMSMSGTNLYEAARLSGGSSIIENLQSQLKLREGEIAQLQLEIANLERRRSVMAQELVRLTNQNDEMEEKVTEIPKLKVQLKDLEQRHNTILQMYGEKAEEAEELRLDLEDVKNMYKTQIDELLKNQK
>7232_0:00289d_{"pub_og_id":"3717503at2759","og_name":"TATA_element_modulatory_factor_1_","level_taxid":2759,"organism_taxid":"7232_0","organism_name":"Drosophila_navojoa","pub_gene_id":"LOC108657399","description":"TMF_TATA_bd_domain-containing_protein"}
MSWFEKAKTVLIEALDIQDDDNKATDNAGSSTTASSNSSSAGSSMAGAKGASVNALNTSAINGATFYDNPHANEMVTIPPRASDASVSAPANLYAKRQSATSDSVDLLSSPSPTSPTGGGGLRNSESSLELITAPTTASEVEMNMSPDTEPSLPDSIVIIASNETSDNADGDVDDDDDDDPIDEEDDGQVINLDQDDHSMHLNDSTKTMKALVFSDTQTAVNVSAAGAGADSDSTQSFEDIQLQLSHKSKSAGSPVSTEACQHGSKTELPDQSYSSTSSDIEIISNPNGDSSTNSTTTRTSPQKFKELCSGVKGHGHGLQGQKQGKGHHREPSEISLLSEDSQSELDKLVHRISELNQVIEAREQRLLQSERQNAELLERNQQLCAHMEAAKNSANSSEANEAVQRLSALEKKFQASIRERDALRIQIKSLKDELLNKIPKDELTESNEMIIALQSEGEKLSKEILQQSNIIKKLRAKEKTSDTLLKKNGEQISQLSSELERLKKSLAAKEEMERSQIEAVCRMTNEKRRVDEENAEYRSRIEDLQSKLAALQASFDGVKGDLQQRQRHEQNQMQAENQEYVQQLSEMREKLRITEHNMAKREQQMREEKRDLLRRLEAAESRAESSTQELSVSTTPLIRQIESLQKTLNQRTVAWSKDEQQLLEKLEEAQAQLRSLQQLETVHQEKQELLRTRCDLLEEKLANALMQSESAKIQLRQQELDASIRDNDYKSQLSSLQEQLKQRQDKLDSLAEQCQQLEAELRKLHAFQRSSELTVEAVKASNEMSENPPLSLADESGSNEDALGGIIDWQGDDLECASNSGRQPSGMIQGVHLSFLAGNTTTLEHLQALLKQRDGEVTHLQWELSRLQAERGVLDSEISKLTMEMETLKEKVQSYEAMEKCYEDLQHRYDALLQMYGEKVERTEELELDLVELKQAYKIQIDELLAAPPPNLQRPAKPT
>8128_0:000f4a_{"pub_og_id":"3717503at2759","og_name":"TATA_element_modulatory_factor_1_","level_taxid":2759,"organism_taxid":"8128_0","organism_name":"Oreochromis_niloticus","pub_gene_id":"tmf1","description":"TMF_TATA_bd_domain-containing_protein"}
MSWFNASHLSSFAKQALTSAQKSIDRVLDIKEEDQWGGTTVMPHDADVTLPGKLSLSGGWGLTQWEAPAEEKAITPPPSSEAITTPVTRTVVDESENFFSAFLSPGDSQAVTKTQVVSVPPTKSQRRPQEKEKKSKEAVVQKDVESQMSIVVEGPQSGPADKIHESQKAAEIQVVEAKPSPADTVLLQPVSPVSSSSDLPCDSDSKASSVKTDADSVVSVDSKAEQSHTSVEQQPEKDTTDSPQPKSAAPSDPSPPVSTKEVLLEHKDSKTEDRQNDTPSPPVSAFSSGTSTTSDIEVLDHESVLSESSASSRQETGEGKTGLHLMQGSFQLLTASTCGDFPRLEDYPKLTESCGSSSDAFERIDSFSVQSLDSRSVSEVNSDDEIPGSRTLASVTAGPAPLTVQQAECQKQEGGEAAKVDEKEEDDEEGFTETMREQSLDEMEESGRSATPVNSEQPEDLTEQEANITLSDATAAAQEQITPPITAEMKSASTVQILELQKVIDELSGRLEKRESQLLAVSKDKARLEEECDNLKDEVIGLKEESSTVQSLKEEFTQRIAEAERKAQLACKERDIAKKEIKGLREELSTRLNASDTMEIIKEKEEQIRGLLEEGEKLSKQQLQHSNIIKKLRVKEKESDTKITKQQKKIKDQEEELRQLQQVLDGKEEVEKQHRENIKKLNGVVERQEKELSRLQSDTEELQEKNRSLEAALDNSYKELAELHKVNASRASEAEEVALSRETQAREQLSLALEKAQEEAKIQQEALANQVADLRLALQRAEQQQARKEDYLREEISELQQRLQDAETRNQELSQSVTSATRPLLRQIENLQASLGGQTASWEKLEKNISDRLADAQAQLAIAVEKERSATEELLSIKSQLASLESQNSLLRQEKARLLAQLDGEKNKREKLEDESSRDRVELENLRGEHSRMLEETKKEKLLLTNQLEMEKMKVEQEKKKSYLAQEALKEKERKATAPLVGEAPASSTPSLSRSSSMSGADNGLHTSVLSQVHSTFLIEDDSLDHSLGTMSVSMSGTNLYEAARLSGGSSIIENLQSQLKLREGEIAQLQLEITNLERRRSVMAQELVRLTNQNDEMEEKVKEIPKLKVQLKDLEQRHNTILQMYGEKAEEAEELRLDLEDVKNMYKTQIDELLKNQK
>7230_0:00023d_{"pub_og_id":"3717503at2759","og_name":"TATA_element_modulatory_factor_1_","level_taxid":2759,"organism_taxid":"7230_0","organism_name":"Drosophila_mojavensis","pub_gene_id":"Dmoj\\GI21614","description":"TMF_TATA_bd_domain-containing_protein"}
MSWFEKAKTVLIEALDIQDDDNKATDNAGSSTTASSNSSSAGSSMAAAKGASVNALNTSAIDGATFYDNPHANEMVTIPPRASDASVSAPANLYAKRQSATSDSVDLLSSPSPTSPTGGGGLRNSESSLELITAPTTASEVEMNMSPDTEPSLPDSIVIIASNETSDNADGDVDDDDDDDAIDEEDDGQVINLDQDDHSLHLNDSTKTMKALVFSDTQTAVNVSGAGAGADSDSTQSFEDIQLQLSHKSKSADSPVSTEACQHGSKTELPDQSYSSTSSDIEIISNPNGDSSTNSTTTRTSPQKFKELCGGVKGHGHGLHGQKQGKGHHREPSEISLLSEDSQSELDKLVHRISELNQVIEAREQRLLQSERQNAELLERNQQLCAHMEAAKNSANSSEANEAVQRLSALEKKFQASIRERDALRIQIKSLKDELLNKIPKDELTESNEMIIALQSEGEKLSKEILQQSNIIKKLRAKEKTSDTLLKKNGEQISQLSSELERLKKSLAAKEEMERSQIEAVCRMTNEKRRVDEENAEYRSRIEDLQSKLAALQASFDGVKGDLQQRQRHEQNQMQAENQEYVQQLSEMREKLRITEHNMVKREQQMREEKRDLLRRLEAAESRAESSTQELSLSTTPLIRQIESLQKTLNQRTVAWSKDEQLLLEKLEDAQAQLRSLQQQETVHQEKQDLLRTRCDLLEEKLANALMQSESAKIQLRQQELDASIRENDYKSQLSSLQEQLKQRQDKLDSLAEQCQQLEAELRKLHAFQRSSELTVEAVKASNEMSENRCQKPLHVSPPLSLEDESGSNEDALGGIIDWQGDDLECASNSGRQPSGMIQGVHLSFLAGNTTTLEHLQALLKQRDGELTHLQWELSRLQAERGVLDNEISKLTMEMETLKEKVQSYEAMEKCYEDLQHRYDALLQMYGEKVERTEELELDLVELKQAYKIQIDELLAAPPPNLQRPAKPT
>7274_0:0017ee_{"pub_og_id":"3717503at2759","og_name":"TATA_element_modulatory_factor_1_","level_taxid":2759,"organism_taxid":"7274_0","organism_name":"Drosophila_serrata","pub_gene_id":"LOC110180403","description":"TATA_element_modulatory_factor"}
MSWFEKAKTVLIEALDIQDDDSKAAAITDKADKGAASTSSGQLKESDGAGPVAGTSSSSSSVPATPAAGDTPTFFDNPHANEMVTIPPRASDPANTTTTTNTSTPYAKRQSATSDSVDLLSSPTSPVEEVSASVSASVSASISAGNKRHSESSLELITATTASELEMEMELSPDTEPSLPDSIVIIASNDTSDNAEGDGEDDEDDDEEDEDEGTQLERHMEDHLNDSTKTMKALVFSDTQAAGNVAAGGADSDSTQSFEDIQMMQLSHKGASTSGKSHLTTSPNAKPEMMVDQSYSSTSSDIEIISNPNGDSSTNSTTTRTSPQKFKELAAAGKAAAAGGVGCSGSALKPKGHHREPSEISLLSEDSQSELDKLVHRISELNQVIEAREQRLLQSERQNAELLERNQELRARIEAAANSANSPDAADDAVQRLSALEKKFQASIRERDALRIQIKSLRDELQNKIPRDELTECNEMIAGLQSEGEKLSKEILQQSTIIKKLRAKEKTSDTLLKKNGEQISLLSSESERLKRSLAAKEEMERTQIEAVCRMTAEKRRADDDYAEGRGRIKDLQSQLAALQIKFDSLESDIQKQARLKHERMRAEHDEFVQQNSDLREKLRLAEHNLVRREQQLREENRQLVCRLEAAELRAESSTQELSATTSPLIRQIESLQRTLDQRSAGWNREEQQLLQKLDAAEVQIRSLTHLNTVQEEKYALLSTRSAQVEEKLSSALLEATTRQRELRQLEANATGKDNDFKKQINSLEEKIQQQTKTIAELEQLCKQQQQLAKAEADHHKQLKPHSSLLTVEAVEMAGRMQQQQQPHMTTKAQPGAVRSSPPMSLVDDEEEALGHIIDWQADDLDCASNSGRQPSGIIQGVHLNFLAANTTTSTLENLQALLKQRDGELTHMQWELSRLRAERDVLDGEISNVTFELETFKEKVVEFEEMQTEYVDLQHRYDALLQMYGEKVERTDELELDLTELKAAYKLQIDELLAAPPPNLQLIPKQT
>42026_0:000d6d_{"pub_og_id":"3717503at2759","og_name":"TATA_element_modulatory_factor_1_","level_taxid":2759,"organism_taxid":"42026_0","organism_name":"Drosophila_bipectinata","pub_gene_id":"LOC108121195","description":"LOC108121195"}
MSWFEKAKTVLIEALDIQDDEGKAAAEKENTGVPDTRSGHDLPAGGHLPSSSSAGSIATPPSDTPTFFDNPHANEMVTIPPRASDTTTTPTSGTASSALYAKRQSATSDSVDLLSSPTSPISPTGGGAELPMSVAKRPSESSLELITATTASELEMSPDTEPSLPDSIVIIASNETSDNAEGDGEDDDDDEGTQLERHMEDHLNDSTKTMKALVFSDTQAAGNVAGADSDSTQSFEDIQMQMSHHHKGKSPAQGKLRTTGASSAPPAGDVVDQSYSSTSSDIEIISNPNGDSSTNSTATRTSPQKFKELGSVAGGKMALKPKGHHREPSEISLLSEDSQSELDKLVQRISELNQVIEAREQRLLQSERQNAELQERNQELRSRVESAPDAADAAEAVQRLSALEKKFQASIRERDALRIQIKTLRDELQNKIPKDELAECNEMIQGLQSEGEKLSKEILQQSTIIKKLRAKEKTSDTLLKKNGEQISLLSSESERLKKSLAAKEEMERTQIEAVCRMTAEKRRVDEENAECRSKIEDLQSRLAALQASFDGLKGDLQKRTRHEQDTMRAEQQEYVQQVSDLREKLRLAEHNLARREQQMREENRQLLRRLEAAELRAESSTHELGATTTPLIRQIEALQRTLDQRSAGWNREEQQLLQKLDDTQVQLRSLQQLESVQGEKQELLRTRCSLLEEKLSGALMEAEAAKMALRQQEQEAATKESHQQSKLSRLEEDGRRQQERIAELEEQLARKLVEEQQQPTLLTVEAVKASSELQQQAPMQLPKSQVAPVRASPPLSLVDDSGSNEEALGGIIDWQADDLDCASNSGHRQPSGIVQGVHLSFLSSNTTTLEHLQALLKQRDGELTHLQWELSRLQAERGVLDGEISNLTIELETMKEKMVTYEEMESGYKDLQHRYDALLQMYGEKVERTEELELDLTELKAAYKLQIDELLANPPPNLQRPPGKQT
>63155_0:001135_{"pub_og_id":"3717503at2759","og_name":"TATA_element_modulatory_factor_1_","level_taxid":2759,"organism_taxid":"63155_0","organism_name":"Archocentrus_centrarchus","pub_gene_id":"tmf1","description":"TATA_element_modulatory_factor"}
MSWFNASHLSSFAKQALTTAQKSIDRVLDIKEEGQWGDSTVMPYDDVTLPGKLSLSGGWGLAQWEALAEEKTITPPPSSEAITTPVTRTVVDESENFFSAFLSPGDSQAVTKTEVVSVPPTKSQRRLQEKEKQSEEAVVQKDVESRKSGPAEKSHESQKVAESQVVETKPSPADTVLLQPVSPALFSSDLPCDSDSEVSNVKTDVDSVVSVESKAEQSHPSTEHQTEKDTTDSPQPKSAVSSDPSPPISTKEVLLEHKDSKTEDRQSDTPSPPVSAFSSGTSTTSDIEVLDHESVLSESSASSRQETGEGKAGLHLMQGSFQLLTASTCGDFPRLEDYPKLTESCGSSSDAFERIDSFSVQSLDSRSVSEVNSDDEIPGSRTLASVTAGPASLTVSQSACQKQEDGEAAKVGEKEVDEEEGFSETMREQSLDEMEESGRSATPVNSEQPEDLTEQESEANVTLSDATATGEENISPPITAEMKSASTVQILELQKVIDELSGRLEKRESQLLAVSKDKAMLEEECDNLKDEVIGLKEESSTVQSLKEEFTQRIADAERKAQLACKERDIAKKEIKGLRDELSTRLNSSNTMEIIKDKEEQIRGLLEEGEKLSKQQLQHTNIIKKLRVKEKESDTKIIKQQKKIKEQEEELRHLQQVLDGKEEVEKQHRENIKKLNGVVERQEKELSRLQSDYEELQEKNRSLEAALDNSYKELAELHKVNASRASEAEEAALSRETQAREQLSLALEKTQEEARIQQEVLANQVADLRVALQRAEQQQARKEDYLREEISELQQRLQDAETRNQELSQSVTSATRPLLRQIENLQASLGGQTASWEKLEKNISDRLADAQAQLAIAVEKERSAAEELLSIKSQLVSLESQNSLLRQEKARLLAQLDAEKNKREKLEDESSRDRVDLENLRGEHNRMVEEAKKEKLLLTNQLEMEKMKVEQEKKKCYLAQEALKEKERKAMAHSVGEPPASSTPSLSRSSSISGADNGLHTSLLSQDDSLDHSLGTMTMSVSMSGTNLYEAARLSGGSSIIENLQSQLKLREGEIAQLQLEIANLERSRSVVAQELVRLTNQNDEMEEKVKDIPKLKIQLKDLEQRHNTILQMYGEKAEEAEELRLDLEDVKNMYKTQIDELLQNQK
>43689_0:00478d_{"pub_og_id":"3717503at2759","og_name":"TATA_element_modulatory_factor_1_","level_taxid":2759,"organism_taxid":"43689_0","organism_name":"Simochromis_diagramma","pub_gene_id":"120715824","description":"TATA_element_modulatory_factor_isoform_X1"}
MSWFNASHLSSFAKQALTSAQKSIDRVLDIKEEDQWDGTTVMPHDADVTLPGKLSLSGGWGLTQWEAPAEEKTITPPPSSEAITTPVTRTVVDESENFFSAFLSPGDSQAVTKTQVVSVPPTKSQRRPQEKEKQIKEAVVQKDVESQMSFVVEGPQSGPADKIHESQKAAEIHVVEIKPSPADTVLLQPVSPVSSSSDLPCDSDSKASSVKTDADSVVSVDSKAEQSHTSIEHQPEKDTTDSPQPKSAAPSDPSPPVSTKEVLLEHKDSKTEDRQNDTPSPPVSAFSSGTSTTSDIEVLDHESVLSESSASSRQETGEGKTGLHLMQGSFQLLTASTCGDFPRLEDYPKLTESCGSSSDAFERIDSFSVQSLDSRSVSEVNSDDEIPGSRTLASVTAGPAPLTVQQAECQKQEGGEAAKVDEKEEDDEEGFTETMREQSLDEMEESGRSATPVNSEQPEDLTEQEANLSLSDATAAAEEQITPPITAEMKSASTVQILELQKVIDELSGRLEKRESQLLAVSKDKATLEEECDNLKDEVIGLKEESSTVQSLKEEFTQRIAEAERKAQLACKERDIAKKEIKGLREELSTRLNASDTMEIIKEKEEQIRGLLEEGEKLSKQQLQHSNIIKKLRVKEKESDTKITKQQKKIKDQEEELRQLQQVLDGKEEVEKQHRENIKKLNGVVERQEKELSRLQSDTEELQEKNRSLEAALDNSYKELAELHKVNASRASEAEEVALSRETQAREQLSLALEKAQEEAKIQQEALANQVADLRLALQRAEQQQARKEDYLREEISELQQRLQDAETRNQELSQSVTSATRPLLRQIENLQASLGGQTASWEKLEKNISDRLADAQAQLAIAVEKERSATEELLSIKSQLASLESQNSLLRQEKARLLAQLDAEKNKREKLEDESSRDRVELENLQGEHNRTLEETKKEKLLLTNQLEMEKMKVEQEKKKCYLAQEALKEKERKATTQSVGEALASSTPSLSRSSSMSGADNGLHTSVLSQDDSLDHSLGTMTMSMSMSGTNLYEAARLSGGSSIIENLQSQLKLREGEMAQLQLEIANLERRRSVMAQELVRLTNQNDEMEEKVKEIPKLKVQLKDLEQRHNTILQMYGEKAEEAEELRLDLEDVKNMYKTQIDELLKNQK
>28743_0:002a21_{"pub_og_id":"3717503at2759","og_name":"TATA_element_modulatory_factor_1_","level_taxid":2759,"organism_taxid":"28743_0","organism_name":"Cyprinodon_variegatus","pub_gene_id":"tmf1","description":"TMF_TATA_bd_domain-containing_protein"}
MSWFNASHLSSFAKQALTTAQKSIDRVLDIKEEDQWGDTVVMPYDDTSSPGKVTVSGGWGMTQWEAPAEEKATTPPLTSEAITTPVTRTVVDESENFFSAFLSPGDAPVTNSKVVSIPPAKTQRQTQEKEKKSKNEGAVLQIKNEDNTPEPEGPTEESIESQVVADSQQPEETKSALAAPYADAILLQPVSPVSSPTDHPFSPDSTIDDVKTDTESVSAESKTQAEDPPEKQVETDSTNSSEASEDKNSTPADNTIPASSKDVPSAQKDLKAEDRQNETPSPPVSAFSSGTSTTSDIEVLDHESVLSESSASSRQETSESKTGLHLMQGSFQLLTASTCGDFARLEDYHKLTESCGSSSDAFERIDSFSVQSLDSRSVSEVNSDDEVPGSRTLASVTAGPTPLSSTCEKQEDEVEESTDDVKDAQEEGLVEAGKEQAVDEMEESGRSATPVNSEQPDELYGSVGDDTVFGSTCSAEEKGTPPITEEMRSVSTSQILELQKVIDDLSSRLEKRESQLLAVSKDKARLDEECDNLKDEVMSLKEESSNVQSLKDEFTQRIADAERKAQLACKERDIAKKEIKGLREELSTRLNSCDTMELIREKEEQIRGLLEEGEKLSKQQLQQSNIIKKLRVKEKESDSRITKQQKKIKEQEEELGHLQQVLDGKEEVEKQHRENIKRLNGVVEQQEKELNRLQTDVEELQEKNRSLQAALDNSYKELAELHKAHASKASEAQEAALSREIQAKEQLSLALEKAQEEARVQQEALANQVADLRIALQRAEQQQARKEDYLREEISELQQRLQEAETRNQELSQSVTSATRPLLRQIENLQASLGGQTATWEKLEKNISDRLADAQAQLAVAVEKERSASEELLTIRSQLTSLESQNSLLRQEKARVLAQLEAEKSKREKLEDDNSREHAELTNLKGEHSRLLEEVKKEKLLLTNQLEMEKMKVEQEKKKCYLAQEALREKERKAMTHSVGEPPASSTPSLSRSSSISGAENVLHTSVLSQDDSLDHSLGTMTMSMSMSGTNLYEAARLSGGSSIIENLQSQLKLREGEIAQLQLEITSLERSRSVMAEELVRLTNQNDEMQEKVKDIPKLKVLLKDLEQRHNTILQMYGEKAEEAEELRLDLEDVKNMYKTQIDELLKNQK
>8154_0:0013b9_{"pub_og_id":"3717503at2759","og_name":"TATA_element_modulatory_factor_1_","level_taxid":2759,"organism_taxid":"8154_0","organism_name":"Astatotilapia_calliptera","pub_gene_id":"tmf1","description":"TMF_TATA_bd_domain-containing_protein"}
MSWFNASHLSSFAKQALTSAQKSIDRVLDIKEEDQWDGTTVMPHHADVTLPGKLSLSGGWGLTQWEAPAEEKTITPPPSSEAITTPVTRTVVDESENFFSAFLSPGDSQAVTKTQVVSVPPTKSQRRPQEKEKQIKEAVVQKDVESQMSFVVEDPQSGPADKIHESQKAGEIQVVEIKPSPADTVLLQPVSPVSSSSDLPCDSDSKASSVKTDADSVVSVDSKAEQSHTSIEHQPEKDTTDSPQPKSAAPSDPSPPVSTKEVLLEHKDSKTEDRQNDTPSPPVSAFSSGTSTTSDIEVLDHESVLSESSASSRQETGEGKTGLHLMQGSFQLLTASTCGDFPRLEDYPKLTESCGSSSDAFERIDSFSVQSLDSRSVSEVNSDDEIPGSRTLASVTAGPAPLTVQQAECQKQEGGEAAKVDEKEEDDEEGFTETMREQSLDEMEESGRSATPVNSEQPEDLTEQEANLTLSDATAAAEEQITPPITAEMKSASTVQILELQKVIDELSGRLEKRESQLLAVSKDKATLEEECDNLKDEVIGLKEESSTVQSLKEELTQRIAEAERKAQLACKERDIAKKEIKGLREELSTRLNASDTMEIIKEKEEQIRGLLEEGEKLSKQQLQHSNIIKKLRVKEKESDTKITKQQKKIKDQEEELRQLQQVLDGKEEVEKQHRENIKKLNGVVERQEKELSRLQSDTEELQEKNRSLEAALDNSYKELAELHKVNASRASEAEEVALSRETQAREQLSLALEKAQEEAKIQQEALANQVADLRLALQRAEQQQARKEDYLREEISELQQRLQDAETRNQELSQSVTSTTRPLLRQIENLQASLGGQTASWEKLEKNISDRLADAQAQLAIAVEKERSATEELLSIKSQLASLESQNSLLRQEKARLLAQLDAEKNKREKLEDESSRDRVELENLQGEHNRTLEETKKEKLLLTNQLEMEKMKVEQEKKKCYLAQEALKEKERKATTQSVGEALASSTPSLSRSSSMSGADNGLHTSVLSQDDSLDHSLGTMTMSMSMSGTNLYEAARLSGGSSIIENLQSQLKLREGEIAQLQLEIANLERRRSVMAQELVRLTNQNDEMEEKVTEIPKLKVQLKDLEQRHNTILQMYGEKAEEAEELRLDLEDVKNMYKTQIDELLKNQK
>106582_0:001219_{"pub_og_id":"3717503at2759","og_name":"TATA_element_modulatory_factor_1_","level_taxid":2759,"organism_taxid":"106582_0","organism_name":"Maylandia_zebra","pub_gene_id":"tmf1","description":"TATA_element_modulatory_factor_isoform_X1"}
MSWFNASHLSSFAKQALTSAQKSIDRVLDIKEEDQWDGTTVMPHHADVTLPGKLSLSGGWGLTQWEAPAEEKTITPPPSSEAITTPVTRTVVDESENFFSAFLSPGDSQAVTKTQVVSVPPTKSQRRPQEKEKQIKEAVVQKDVESQMSFVVEDPQSGPADKIHESQKAGEIQVVEIKPSPADTVLLQPVSPVSSSSDLPCDSDSKASSVKTDADSVVSVDSKAEQSHTSIEHQPEKDTTDSPQPKSAAPSDPSPPVSTKEVLLEHKDSKTEDRQNDTPSPPVSAFSSGTSTTSDIEVLDHESVLSESSASSRQETGEGKAGLHLMQGSFQLLTASTCGDFPRLEDYPKLTESCGSSSDAFERIDSFSVQSLDSRSVSEVNSDDEIPGSRTLASVTAGPAPLTVQQAECQKQEGGEAAKVDEKEEDDEEGFTETMREQSLDEMEESGRSATPVNSEQPEDLTEQEANLTLSDATAAAEEQITPPITAEMKSASTVQILELQKVIDELSGRLEKRESQLLAVSKDKATLEEECDNLKDEVIGLKEESSTVQSLKEEFTQRIAEAERKAQLACKERDIAKKEIKGLREELSTRLNASDTMEIIKEKEEQIRGLLEEGEKLSKQQLQHSNIIKKLRVKEKESDTKITKQQKKIKDQEEELRQLQQVLDGKEEVEKQHRENIKKLNGVVERQEKELSRLQSDTEEMQEKNRSLEAALDNSYKELAELHKVNASRASEAEEVALSRETQAREQLSLALEKAQEEAKIQQEALANQVADLRLALQRAEQQQARKEDYLREEISELQQRLQDAETRNQELSQSVTSTTRPLLRQIENLQASLGGQTASWEKLEKNISDRLADAQAQLAIAVEKERSATEELLSIKSQLASLESQNSLLRQEKARLLAQLDAEKNKREKLEDESSRDRVELENLQGEHNRTLEETKKEKLLLTNQLEMEKMKVEQEKKKCYLAQEALKEKERKATTQSVGEALASSTPSLSRSSSMSGADNGLHTSVLSQDDSLDHSLGTMTMSMSMSGTNLYEAARLSGGSSIIENLQSQLKLREGEIAQLQLEIANLERRRSVMAQELVRLTNQNDEMEEKVTEIPKLKVQLKDLEQRHNTILQMYGEKAEEAEELRLDLEDVKNMYKTQIDELLKNQK
>7222_0:00301e_{"pub_og_id":"3717503at2759","og_name":"TATA_element_modulatory_factor_1_","level_taxid":2759,"organism_taxid":"7222_0","organism_name":"Drosophila_grimshawi","pub_gene_id":"Dgri\\GH17960","description":"Dgri\\GH17960"}
MSWFEKAKTALIEALDIQDDDNKATDNVVSTADDAASTPGAIAAASAAAIKATTTTNASELTTSAIEGATFYDNPHANEMVTIPPRASDASTVSASVSGAGAVAGVAPSNLYAKRQSATSDSVDLLSSPSPTSPSGCLRNSDSSSLELITAPTTTASEMEMQMSPDTEASLPDSIVIIASNETSDNADGDDDDDDDDDGQALNMEQDDHSLHLNDSTKTMKALVFSETQAAASVTGAGGTGADSDSTQSFEDIQMQLSHHHHHKSHHKSGAGKKTEMADQSYSSTSSDIEIISNPNGDSSTNSTTTRTSPQKFKELKLSNQQQQQQQQQQQQQHQHQHGLKPKGHHREPSEISLLSEDSQAELDKLVNRISELNQVIEAREQRLLQSERQNAELLERNQQLSAQVEAAKNSADSSEANEAVQRLSALEKKFQGSIREREALRIQINSLKDELLNKIPKDELTECNEMIQALQSEGEKLSKEILQQSNIIKKLRAKEKTSDTLLKKNGEQISVLSSESERLKKSLAAKEEMERTQIEAVCRMTNEKRRVDEENAESRSRIEDLQSKLAALQTSFDGIKIELQQRQRHEQHQMLAENQEYVQQLNDMREKLRLTAHNMVKREQQLREENRDLLRRLEAAESRAECSTQELSMSTTPLIRQIDALQKTLNQRNASWVKEEQQLLQKLEDSQAQLRSLQQLESVQHEKQELLRTRCDLLEEKLANALMQVESAKITLHQQELDASLRDNDYKSQVVSLQEQLQQRQDKLEPLIEQCQQLEAELRKLHAFQRTRRSSSSELTVEAVNASNDLSDSSRCPAKQQLNISPPLSLADDSVSNEDALGGIIDWQGDDLECASNSGRQPTGLIQGVHLSFMAGNTTTLEHLQALLKQRDGELTHLQWELSRLQAERGVLDSQISNLTMEMEMLKEKVQLYEAMEKSFEDLQHRYDALLQMYGEKVERTEELELDLVELKQAYKIQIDELLAAPPPNLQRTPKHT
>461836_0:001f98_{"pub_og_id":"1221595at2759","og_name":"golgin_candidate_5","level_taxid":2759,"organism_taxid":"461836_0","organism_name":"Thecamonas_trahens_ATCC_50062","pub_gene_id":"AMSG_08612","description":"TMF_TATA_bd_domain-containing_protein"}
MGSMGSMGSMGSMGSMSPRSNSGSVDLFAAMGLSPQPTTTRTAATSVNSSPTVSASPASPAATARKAPLVFTPQRTLEAPAEPKQKVAEADSEAGAAGGDAHGNVEADASAEIKQEPTPEPEVESELEPTPKTVPEPEVEVEPKSMVEVEPMPEVEAESGPEVEAEPETGPEVEAEPESGPEVEAEPETGPEVEAEPETGPEVEAEPEPGPEVEAEPETGPEVEAEPESGPEVEAEPESTPEVEAEPEPTVEVEAEPETGPEVEAEPEPTVEVEAEPKSTPEVEAEPEPTVEAEPMPQIESMPEVKAEPEPAREVEAEAEAETVAETDQELHPTTMVPPEAVNAASAKVEELGALLAAREEQLATLAARMGALENEKLEAEMLNEDLADEFAKRLFVVEKELQATQAERDALKTAAASTTPLSKLQERNAELEASIADLKLEGESWSKNIARLEGLVKTLRGKEKELKTEASKATSALDAAQSRVAELEARVAELEEAERNYSESMGQVSMVAETQSVELSTKERDLNMANAKAANLQQALDKAWAELSVQHKTVTQLKAELEAARADGATSREQAVADAVAAADKTHASQVRSLEHAIEDLRDSLRRAQENASRAEDKHQRIIQDLQLRLEEEASRNEEAAFSIPAATRPLVRRIEALQNAAAEKDALLESMEASLSAKLAEAAAAAAAAASAEAEARARVEAATTESAAATATADALRTEVAAAEERAAAAEAASAEARDEIRAARAAAAAASAAAAEARAQQAAAVAAATREASMETLQLRERVSSLSADLDTLRNAYSELQRQRPPPTVVGAVAAVSQSATPALPAARTDAGTGGGSVTISETDGAMLSASALETMLARAKLQGDEIEALKRHMSSLSQTRQFLEDRLVESNASAEALAERVHQLEAFAGRTAEIERRLNAALEIIGEKEETIEDIRADRDLYKQMYKEQLPGLVEQIELQRVELEALRAQQGANL
>37360_1:0023db_{"pub_og_id":"1221595at2759","og_name":"golgin_candidate_5","level_taxid":2759,"organism_taxid":"37360_1","organism_name":"Plasmodiophora_brassicae","pub_gene_id":"PBRA_003125","description":"TMF_TATA_bd_domain-containing_protein"}
MTTEATAPPDNTANVTKDVPVAAPVPDDLSGSVVPAVPEVEAVDETLPDNVTDDVRLRLRQQQEQLASIGAQLGVLQQEKHDLTARLQEAALTERQLRASLDAFSTGSARNPLQPELEKKQQQIEEVLKEGEQLSIKQAKLEGIIKNLRAKIRDKEAEIANHTAAIESRDTHIKSLTERVSTLEESDKGMLERIAVLSAQLNESKLELDRRGRESALVDQERTGSIAVVERLEAKLRAHEIESAHWKVAYDEQSEVQERIRVMQDQLREGSEREANLRRNVGELTSQLQSQREQFEHERQTLVAQLQEARGKYDEAEARAEELSGALPSATRPLLRQIEALQSSMRARADAWETVEKTLLQRADDAEATTGALRQERAQLDVRVRELTKRNESLQVEREVARTTVTDLKMQVDKLSERVDSIANERDMKESRIQSLTRQLGQSKSELAERDLRLKEEIAKANNVSERQQAELADLHTAYAELEAAYAKKSQESQRRLSSERRSRQDSFNEQWMRGLHVQLGGSDGNAQGGPEQQPGFPASMSLSSVHALDMGVQIRRQDDELRALKKRLQAAESDRDALSDQLVDMRTRSAQNDAVLQRYRVVEKQLEDLRIRYDTALDIIGEKTDRVDELQADLDESRAIFKQQITELTDQIERLRRQTPNV
>2769_0:0014c8_{"pub_og_id":"1221595at2759","og_name":"golgin_candidate_5","level_taxid":2759,"organism_taxid":"2769_0","organism_name":"Chondrus_crispus","pub_gene_id":"CHC_T00003904001","description":"TMF_TATA_bd_domain-containing_protein"}
MELRAHLTQVMDNAGWREDQFRKETDELRKRAEQLEARNEELAAALPDATRPLLRQVEALQAAASERVRAKSAVDRSQLERLRAAEAAVATATAREKAGEDRIGNLMTRIATLEEQVKIAHGDQGRVGAELRALQADNAEVQVKHQRELETLEAQLLKANRDKEHALEDLSHERASHLDAIESAEEKERLLRKQIASLETRMEMLQESLTKATSMNAQRGNGPGPGGSSSSLLMSRFDSMTNVSTTSLGFAGSENGEDASPFADGTSPSAGLYATERLSQSLRQRNGEIASLQGQLDTKEEATKALAEEVVSLTARVEELTKEMHDAPTMKAGFEELKKRHMGLLELLGEREERIMELQADLSDVNQMYKEQITELLLRIEKMSS
>105231_0:002f36_{"pub_og_id":"1221595at2759","og_name":"golgin_candidate_5","level_taxid":2759,"organism_taxid":"105231_0","organism_name":"Klebsormidium_nitens","pub_gene_id":"GAQ81518.1","description":"TMF_TATA_bd_domain-containing_protein"}
MAWAGFPKVSLGDLAGAVNKLQESVKSIEKNFDSALGLDQLQKPAQDAQDASTTAAPAADPPGASALDGWGWGVKAEIAKAQSSGAATATQATDTPQQAEPMKASGSNVPKPAPVPIQSLRKEAPAKGLPPLSPPGTGTANSVGNEGAEAGEEHKADAGAETKPSVVPPLQGAKGGTDVAALARFEAAAEPVEVPPTEETLKTGLVVEAKEKGTSAAVLSSATAGKEPGQQAGGKKPVEDQVSSGGPETAVKEEAAAGASASVNAPMAQAKASAADASAPGADVTELQAGVSASGTDGVETTEDEDAGGVDTGNAGVRSMNAPPEPVTLARIVGGVEASQPFGHGEATSQEESVASPKINLASAFPAAAAPQFKPHAEVDSVVDLVSSDGRGDVRTSGLGLVSEGESTDMETGGNERETVHLEVGERAEGTEEKQVGKSQEGSAENALVEESSAVFPVSKNAEMEATTSCEKPEIPKAPAVEKVAERADTLKGGADKEDDGRGGVGKGREVKVASEGEAAELARLREELKAMEVALQHAAKQAQTRTNELAEMGTANDNLRAELEDVKRKKTDESDLEALRAEYQHRLGTAERKVYALTKERDMLRRESSRKSDTSTLLKEKDEIIKQVMAEGEELSKKQAAVEGQMRKLRGTIRELEVERDRLVSRLQVEEAKTESIQKDKAKTERQLADAVERAQAELTAQKESYTAALQETKEALARAEAAADSSKRSELDKQVKEAAEREAELVRQLEEVREQMVRDAQSAAAREDRLRRDVRELEARCQDAEARHSELIARVPDSTRPLLRQIEALQEAASSRAESWGAVERTLNARVQEAEVAAAGAQERERSAADRLTQAASRMAVMEAQVSMLRAEQSALQRSLEKERARAGETRQELLALKEAAATHEGRASQLEDEMKDLRTAHRKEAQEAARKRDALEQELEALRAEREKLRAGQAPAVHRGAPERNGGGAGESVADATSERRMSRRPSNASSAGSSMEEGFFLQHSLGAPYPGSHEGGPAWGSGPRGGVSASAVEQLEALLRQREGELASYSSRLASLEGTRDALAEELVRTTQATEELGREAALLPSLRAELEALRRRHASALELMGERDEEVEELRADLQDHKSMYREQIDMLVKQIERQSKSNLT
>88036_0:006741_{"pub_og_id":"1221595at2759","og_name":"golgin_candidate_5","level_taxid":2759,"organism_taxid":"88036_0","organism_name":"Selaginella_moellendorffii","pub_gene_id":"LOC9642875","description":"golgin_candidate_5"}
MAWWNLSSDIAGAVTKISEGVKTIERNFDSALGLEGSAGSNKAEEVTLPAPAPDPELPRSPRTNDALDPGESEIVQTQDAAAAVAATAAVEEDDKQPSSEAQLTHEEEVLDEAHQISRLIEEKEQLRRSLEEASKKRSSQVELEALKQELGAAERKVYALTKERDMLRREVNRKSDSTALLKEKDDIIKQVMAEGEELSKKQASQEAAIRKLRSQVRELEEEKQRLHSKLQVEEAKVESMRKDKAATEKALQETLDKGHADLAAQREFYTKMVNEARESEARAESRASSQAKADLDQRLHQAAQRESALVQSLEELRQGLSRAEQVAAYREDVLRKDIESLERRCQDAETRYDDLVARVPESTRPLLRQIEAMQESSAMRAEAWSGAERALNSRLQEADAKAAAATERERATNERLSQTLSRLAVMEAQVSCVKAELSQVTRSLEAERARASETRQELLAALESAASHEGRAKVLHEELSDVKEKYAQVLGQERSRRLALEQELSREREMRGEAEERVQRVADDKINSRAAASGTQQWRLPSLTSVNGMEEGHFLQASLDSYKAMVVEPPPPSPPPVSKGNVSAEQFESVMRHKEGELSSYATRLAELESTRAALAEELVRSTSECEKLRSEASTLRGLRAELEALRRRHASALELMGERDEQVEELRADLADVKQMYREQIDMLVSQIGLYPRSERALVV
>88036_0:007315_{"pub_og_id":"1221595at2759","og_name":"golgin_candidate_5","level_taxid":2759,"organism_taxid":"88036_0","organism_name":"Selaginella_moellendorffii","pub_gene_id":"LOC9646791","description":"golgin_candidate_5"}
MAWWNLSSDIAGAVTKISEGVKTIERNFDSALGLEGSAGSNKAEEVTPPAPAPDPELPRSPRTNDALDPGESEIVQTQDAAAAAAAAEEEEDDKQPSSEAQLTHEEEVLDEAHQISRLIEEKEQLRRSLEEASKKRSSQVELEALKQELGAAERKVYALTKERDMLRREVNRKSDSTALLKEKDDIIKQVMAEGEELSKKQASQEAAIRKLRSQVRELEEEKQRLHSKLQVEEAKVESMRKDKAATEKALQETLDKGHADLAAQREFYTKMVNEARESEARAESRASSQAKADLDQRLHQAAQRESALVQSLEELRQGLSRAEQVAAYREDVLRKDIESLERRCQDAETRYDDLVARVPESTRPLLRQIEAMQESSAMRAEAWSGAERALNSRLQEADAKAAAATERERATNERLSQTLSRLAVMEAQVSCVKAELSQVTRSLEAERARASETRQELLAALESAASHEGRAKVLHEELIDVKEKYAQVLGQERSRRLALEQELSREREMRGEAEERVQRVADDKMNSRAAASGTQQWRLPSLTSVNGMEEGHFLQASLDSYKAMVAEPPPPSPPPVSKGNVSAEQFESVMRHKEGELSSYATRLAELESTRAALAEELVRSTSECEKLRSEASTLRGLRAELEALRRRHASALELMGERDEQVEELRADLADVKQMYREQIDMLVSQMGLYPRSERALVV
>3218_0:000fc2_{"pub_og_id":"1221595at2759","og_name":"golgin_candidate_5","level_taxid":2759,"organism_taxid":"3218_0","organism_name":"Physcomitrium_patens","pub_gene_id":"LOC112281365","description":"golgin_candidate_5-like"}
MQLREEYQQRISSAERKVYALTKERDMLRREQNRKSDSSVLLKEKDEIIKAVMAEGEELSKKQAFLEGTIKKLRTQVRELEEEKNRLTSKLQVEEAKVESMRKDKAVNEKALQDAVEKCQVELASQKELYNNALNESREAAALAEARVDNEARADLDRRLKEASEREATLGQNIDELRQALTRTEQQAAFREDMSRNDIEDLEKRCQAAEARYEELSSRMPESTRPLLRHIEALQESMTMRTEAWNGVERSLDSRLQTTEVRAAAAQEKERVVNERLNQTLSRMAVMEAQVSCVRAEQAQLQRSLEKERQRASENRQEYLTATEAAATHEGRARQLEEEIKKIRKQYKTELHEEKARREALEQEVEQERAAMAEYEKRIRAEGRAAGEKAVAAAQPNDIGKALKRWPSMSSQGSVEESLLLQTSFDTHQDKYFEHSDSHSCRFSFSDRPPSPAIHFGKFTYEQLESHLRQKEGEVASYASRLVALELAQDSLAEELVKSTTQFEQLRAEANLLPGMRAELESLRLRHTSALELMGERDEEVEELRADLADVKHMYREQIDMLVGQIERLSSAVGRK
>3218_0:00283e_{"pub_og_id":"1221595at2759","og_name":"golgin_candidate_5","level_taxid":2759,"organism_taxid":"3218_0","organism_name":"Physcomitrium_patens","pub_gene_id":"LOC112289750","description":"TMF_TATA_bd_domain-containing_protein"}
MAWLGNFTVSDFAGAVTKLSESVKNIEKNFDSALGFESVEGSGRDAQPAGERAASVFQSFIPPSILSKTSETILGTSAASESTPSHFDSGLKPELSRQSSKVVTTELLENKDKGGSSVEAGVRATEVGSLDAWPHVVETQSSTLPDSSTEAGISGKEALISSVRENRPGSDDEVEHSVTDGIVHKEESSNTEAEEKSSEQRTEVSEIVVEKAEDLGNGVSEVHVFDNDVQVPSKDQSSSALVAPPSSETVETSSGTHAAEMDSLRSKDIVENPSPIVDTSMQGDDKAQKELKMMEAALLGAARQAQSKADEISRLMVENEELKSSLEELKKKSNEADLDVLREEYQQRISSAERKVYALTKERDMLRREQNRKSDSSMLLKEKDEIIKAVMAEGEELSKKQAAIEGTVKKLRAQVRELEEEKNRLSSKLQVEEAKVESMRKDKAATEKALQDAVEKGQTELAAQKEFYTTALNEAREAAALAEARVDYEARADLDRRLKEASEREATLVQNIDELRQALTRTEQQAAFREDTFRNDIEDLEKRCQAAEARYEDLSSRMPESTRPLLRHIEALQESMTMRTETWNGVERSLNSRLQQAEAKAAAAQEKERVTNERLNQTLSRMAVMEAQVSCVRAEQAQLQRTLEKERQRASENRQEYLAATEAAATHEGRARQLEEELKAIRKQYKTELNEEKARREALEQEIEQERAALAEYEKRIRAEGRAAAEKAVAAAQPNDPGKGLKRWPSMSSQGSMEESLLLQTSFDTPQDKYIGHSDRHSGRFSFSDRPPSPAIQFGKFTYEQLESHLRQKEGEVASYASRLAALELTRDSLAEELVHATTQCEQLRAEASLLPGMRAELESLRRRHTSALELMGERDEEVEELRADLVDVKHMYREQIDMLVGQIERLSAAMGRK
>13333_0:0036b2_{"pub_og_id":"1221595at2759","og_name":"golgin_candidate_5","level_taxid":2759,"organism_taxid":"13333_0","organism_name":"Amborella_trichopoda","pub_gene_id":"LOC18426643","description":"golgin_candidate_5"}
MAWLGKVSLGGFPDLAGAVNKLSESVKNIEKNFDSALGLEEKSDGGEASGSWPSFDPVMAFMGHKSGDSAIEPSEKVDLSSVEEPSKTLAEDSSTTVPTESASSTGQDEIHEIQGTEGQIHVIEASKHVPEEVVIDEQESSSLKLAQQVELSSNSDDKGVSGVIDQETLEPAQQPLIQEDSKEFGQPIEELQGGASTLVNPDAEEQVEKDESHDGVDLKGIPIEQGKETEEPTISQIIDEQVASDLYPVEDLKDESVSEPLSSTVSNVIDSDVSHMASESVTPDSGSLTTLEKNDSSVNIVDYGHMEPPRGFDHTLTDFLDSNAEIEKLKMELQSMEAALQGAARQSQSKADTIATLMNENEQLKSTVEELKRKSSETESDKLREEYHQRVATLERKVYALTKERDTLRREQNKKSDAAALLKEKDEIISQVMAEGEELSKRQAAQEAQIRKLRAQIREFEEEKQRLNSRLQVEESKVECMKKDKAATEKLLQETVERSQAELAAQKEYYTNALNAAKEAEALAEARVNNEAKAELERRLREAADREATLVQTLDELRQTLSRTEQQAVFREDMLRRDIDDLQKRYQASELRCEELITQVPESTRPLLRQIEAIQETTARKAEAWAGVERALNSRLQEAEAKAAAAEESERSMNDRLSQTLSRMAVLEAQVSCLRAEQTQLTRTLEKERQRASENRQECLATQETALTHEGRAKQLEKEIQELRNKHKQDLFEEASHRELIEKELEQEKAARLELERIAHLEKPVSSDRAPTIKYTNSFLDNGPGVPIRKLSSAGSISSMDESFFLQASLESSDGAISERSIPSATNASPFFRKSMTPGTIEHLESALRQKDGELMSYISRLSSLESIRDSLAEELVKMTAQCEKLHTEVAVLPGLRAELEALRRRHSSALELMGERDEELEELRADIFDLKEMYREQIDMLVNQIQKLSFSVNAS
>210225_0:00273f_{"pub_og_id":"1221595at2759","og_name":"golgin_candidate_5","level_taxid":2759,"organism_taxid":"210225_0","organism_name":"Nymphaea_colorata","pub_gene_id":"LOC116255808","description":"golgin_candidate_5"}
MAWLGKVSLGGFPDLAGAVTKLSESVKNIEKNFDSALGLEEKPDAAEESGSSWVSSETKTIFNPVMAFMGQRTENNEPVVNVEPPQKPSLLKEQVEPSSEHVSQQTASSLETGEEKHGIVGAPDIQTVEDTSAGDKPSEDQSISDLSKEDQEHNSQVLPTEQDLSPTKQEEAPVAVQSFEPKDSAKVSPGDGPASGGLGKTDKEFPESATISEEVHPEPEPLYSGGVQESNSAEMTNCLCEKVSVPHGEALDTQEPSVACDSTDVPSTIPVSNENPTELLTNLSDTITSRQETHAVKDVVDDSASVVPTVCRENESDNRNQTLSPEINTPDSVDCGFEAEKLRAEMKMMEAALQGAARQAQAKADEIAKLMNENEQLKSAIEDLKRRTSDEEVDALREEYHQRVATLEKKVYALTRERDALRREQSRKSDAAALLKEKDEIISQVMAEGEELSKKQATQEATIRKLRAQVREFEEEKQRLASRIQVEEAKVESIKKDKSATERLLQETVERSQAELAAQKEFYTNALNAAKEAEALAESRANSEAKAELERRLREAGEREATLLQTIEELRQTLSRTEQQAVFREDILRRDIDDLKKYYQESERRCEELKMQVPESTRPLLRQIEAMKEATARQAEAWSGVEKSLRDRLQESEIKAATAEERERSMSERLSQTLSRMAVLEAQVSCLRTEQTQLTRSLEKERQRASENRQEYLALQEAAATHEGRAKQLEDEIKELRSKHKRQMLEEAEHRGLLEQELERERAAKLELERFSHLKISVPAEQTPIPKHLSAPYYDNGMDISLRKHSSAGSLRNMEESFYLQASLDSSDSATPEIKTLADAAMSPYSGKSMTPSAMAHIESTLRLKDGELSSYMSRLASLESIRDSLAEELVKMTSQCEKLRTEVAVLPSLKAELEALRRRHSAALELMGERDEELEELRADIYDLKEMYREQVDLLVNKIQTLSSSFGAS
>1480154_0:00218b_{"pub_og_id":"1221595at2759","og_name":"golgin_candidate_5","level_taxid":2759,"organism_taxid":"1480154_0","organism_name":"Marchantia_polymorpha_subsp._ruderalis","pub_gene_id":"OAE32334.1","description":"TMF_TATA_bd_domain-containing_protein"}
MAWLGKFQNLSSNLGNLSDLAGAVSKLSESVKNIERNFDSALGFDDRSNDVPSPSETRVQPVELPASPAKHPKVASENENVQGVSSPEIAVKHQADKPNVDVPEKIEPPAIQHVQEEPVSTKAEEKSGTEESGESVQVPGADINSELSEKVISQSGDKSNVATDSRQSEGEPVVSEQLLDSLPEGNADDVKSISSNIEIIDVRPKEQKEVTSTSEKKNSVGQTDAVDSLQSADSTNRGARETSKDVEETRFTVTSPAVAKVDSANSAGSKKLDIFPDERSESTNHVIESKEEVSKAGEALVDGTMVSEKSNVEENKLKAELKMMEAALQGAAKQAQMKADEISRLMGENEKLKADVDAYKNKSNDMELDALREEFQQRIGAAERKVYALTKERDMLRREQSRKNDSSILLKEKDEIIKQVMAEGEELSKKQAVQEGIMKKLRAQVEEGKVESMRKDKVMTEKALQDAVERGQTELAAVREYYTNALNEAKDAEAQAEARADSEAKADLERRCRESADRETALLQSLDELRQALSATEQQAAYREDMLRRDLEDLERRCQAAEARYDELLANMPDSTRPLLRQIEGLEEAAAMRAEVWAGVERSLNSRLQEAEAKAAGAQERERAINERLSQTLSRMAVMEAQLSCLRAEQSQLTRSLEKERQRASESRQEFLVATERAATHEGRAKQLEEAIESLRARHKQDLKEERTRRLALEQEVEQERAVTAEYEKRLRADGRTGADKTPEKSTPNSNMLTMSQTEFSSTVKNHKRMPSVSSAGSMEESFFLQASVDTGPSVERLSFSERPPSPYTRGMGMTLGLGTSSLEQLEGQLRQKEGELSSCFARLAALESTRDSLAEELVKATTQNEMYRSEANLLPGLRAELDSLRRRHTSALELMGERDEEVEELKADLADVKQMYREQITMLVGQIERLSVAIGSR
>54955_0:001db2_{"pub_og_id":"1221595at2759","og_name":"golgin_candidate_5","level_taxid":2759,"organism_taxid":"54955_0","organism_name":"Telopea_speciosissima","pub_gene_id":"122654501","description":"golgin_candidate_5-like"}
MAWLGKVSLGGFPDLAGAVNKLSESVKNIEKNFDSALGFEEKTDVGEASGLWPSATDRKALFEPVMAFMGHKGGEDDVESSDKIDSSEHSSPVQEQGGIKTDMVPASVIEKITPTEKEIDMELPSVTEKISANEKSSENLKGKVEDGHLPSEEGVSNVVAVFGEGEADSQPLPIKMDETAIENVNKMNVEVKDSFNSIQQKESSEAGYGEETLPVETSLSTEEVKQVENDVASVPDEFYSISNSHDNKDEQKMAEDSVEEGSFAQVETSEDRLDMVEAPTQVPSSTSTEKAESSSEIFNSPDAVHSYQAENLVAEAVSHDSDLPINAFEAYQRTSDFESDTKEQRLSSGTNLTDSADSMVEMEKVKMEMKMMEAALQGAARQAQAKADEISKLMTENEDLKAVIEDLKGKSNESEIESLRAEYHQRVAALERKVYTLTKERDTLRREQNKRSDASALLKEKDEIIAQVMAEGEELSKKQAAQESQIRKLRAQIREFEEEKKGLITKLQVEESKVESIKRDKAATEKLLQETIEKNQAELAAQKEYFTNALNAAKEAEALAEARVNNEARTELESRLREAEEREVTLVQTLEELRQTLSRKEQQAVFREEMLRRDIEDLQKRYQESERRCEELITQVPESTRPLLRQIEAMQETNARRAEAWAAVERSLNSRLQEAEAKAAAAEENERSMNERLSQTLSRINVLEAQISCLRTEQTQLSRSLEKERQRASENRQEYLAAKEDADTHEGRASQLEEELRDLRKKHKQELQDAIAHRELLHRELEREKNARLELERTTRRETSSISDQAATPKQLNLYAENGNVSIRKLSSAGSLSSMEESFFLQTSLDSSGSLSERRHPFETTMTRYYLKSMTPSTFEAALRQKDGELASYMSRLASLESIRDSLAEELVKMTAQCEQLRTEAAALPGLQAELEALKLRHYSALELMGERDEELEELRADIVDLKEMYREQVNLLVNKIEILGSSGAS
>54955_0:004afe_{"pub_og_id":"1221595at2759","og_name":"golgin_candidate_5","level_taxid":2759,"organism_taxid":"54955_0","organism_name":"Telopea_speciosissima","pub_gene_id":"122671234","description":"golgin_candidate_5-like_isoform_X1"}
MAWLGKVSLGGFPDLAGAVTKLSESVKNIEKNFDSALGFEEKTDEGEASGLWPSSTDRKALFEPVMAFMGQTGGDGVTESSEKVDSSEHSSPVQEQEGTEIAMVPPSDTEQIASAKKEADMVLPFANEQIAAAEKTNEAVKWMEENGYPQSEEGLSNVVAVSGEVDSHQLPVKMETAIENVEKMDVEEKGSFNSRQQKESSELGSGEESLPVEGNLRAHEVKQVKNDVLPVPDESLSVTNLHENPDEQKAAEDSSEGASLSQVEASDDRPDMVEVPIPVPSCIGTEEAESSSEIFHPVANFIAEFVSDDSDLPINTIEANQQTSEQRLSLGSNLSDSVDPIVETENVKMEMKMMEAALQGAARQAQAKADEITKLMTENDQLKAVIEDLKRKSNESEMESLREEFHQKVAALERKVYALTKERDTLRREQSRKSDAAALLKEKDEIINQVMAEGEELSKKQASQESQIRKLRAQIREFEEEKKSLITKLQVEESKVESIKRDKATTEKLLQETIEKHQAELAAQKEYFTYALNEAQEAEALAETRANYEARTELESRLREAEERETTLVRTLEELRQTLSRKEQQAVFREDMLRRDIEDLQKRYQESERRCEELITQVPESTRPLLRQIEAMQETNARRAEAWAAVERSLNSRLQEAEAKAAAAEESERSMNERLSQTLSRINVLEAQISCLRAEQTQLSRSIEKERQRAAENRQEYLVAKEDADTHEGRARQLEEELRELRRKHKQELLDALAHRELLQQELEQEKNARLELERTSRLESSSISDQPPTSRHLSPLSPYAENGNMSIRKLYSAGSLSSLEESFFLQASLDSSNSFSERRHPSETTITPYYLKSMTPSTFEATLRQKDGELASYISRLASLESIRDSLAEELVKMTEQCEKLRAEAATLPGLRAELEAIRWRHHSALELMGERDEELEELRADIVDLKEMYKEQVSLLVNKIQNLSSSGAS
>60698_0:000856_{"pub_og_id":"1221595at2759","og_name":"golgin_candidate_5","level_taxid":2759,"organism_taxid":"60698_0","organism_name":"Macadamia_integrifolia","pub_gene_id":"122058239","description":"golgin_candidate_5-like"}
MAWLGKVSLGNFPDLAGAVTKLSESVKNIEKNFDSALGFEEKRSDEGEASGSWSSETDTKALFEPVMAFMGQKGEEDAAEPSEKVDPSEHSLPVQEHVETDIDMVPPSDSEQIAPAKIEAGMVLPFFNEPIAAAEKTNEAVKWMEEDGHPQCEEGVSNVVTVPGEVEVHSDQLPVKMHETAIESVEKMDVEEKGFINSLEQQGNSELVAGEESLRVEGNLREHEVKPVENEVRPVPDESLSVTSSHENQDEQKAAEDSAEGASLSQVEDSDDRRDMVKVSIPFPSSIGTQEAESSTEIFHQAAKIVAESVFHDSDLHINSIKANQQTSDLETDGREQRLNSGSNLSDSVDPIVDLEKVKMEMKMMEAALQGAAKQAQAKADDMTKLMAENEQLKAVIEGVKGKSNESEMESLREEYHQRVAALERKVYTLTKERDTLRREQSRKSDAAALLKEKDEIINQVMAEGEELSKKQAAQESQIRKLRAQIRELEEEKKGLITKLQVEESKVESIKRDKAATEKLLQETIEKHQAELAAQKEYFTHALNEAKEAEALAETRANNEARTELESRLREAEERETTLVQTLQDLRQTLSRKEQQAVFREDMLRRDIEDLQKRYQESEHRSEELITQVPESTRPLLRQIEAMQETNARRAEAWAAVERSLNSRLQEAEAKAGACEESERSMNERLSQTLSRINVLEAQISCLRAEQTQLSRSIEKERQRAAENRQEYLVAKEDADTHEGCARQLEEELRELRRKHKQELQDALAHRELLQEELEQEKNSRLELERTTRLESSSISDQALTSRHLSPYAENGNMSIRKLYSAGSLSSLEESFFLQASLDSSTNFSERRHPGETTITPYFLKSMTPSTFEATLRQKDGELASYMSRLASLESIRDSLSEELVKMTEECEKLRAETVALPGLRAELEAIKQRHHSALELMGERDEELEELRADIVDVKEMYREQVNMLVNKIQILSSSGAS
>60698_0:0017f2_{"pub_og_id":"1221595at2759","og_name":"golgin_candidate_5","level_taxid":2759,"organism_taxid":"60698_0","organism_name":"Macadamia_integrifolia","pub_gene_id":"122076682","description":"golgin_candidate_5-like"}
MAWLGKVSLGGFPDLAGAVTKLSESVKNIEKNFDSALGFEEKTEAGEASGLWPSATDRKALFDPVMAFMGHKGGEGDVESSDKVDSSEHSSPVQEQGGITTDMVPASIIEKIAPTEKEIDMVLPSVTEKITDENTNETVKGKMEDGDLLSEEGVSNAVAVSVEGEADSQPLPIKMDETAIENVNKMDVEEKDSFNSLQQKESAEVGYGEETLPLETSLSADEVKQVEKDVASVPDESYSVTNLHDNRDEQKLAEDTVEEGSLTQVEASEDRPDKVEAPTHVPSFATEKAESSSEIFNSPDGLHSDQAEKLVAESVSHDSDSLINAIEANQRTSDFEFDAKEQHLSSGTNLTHSVDSIVEMEKVKMEMKMMEAALQGAARQAQAKADEIAKLMTENEQLKAVIEDLKGKSNESETESLRAEYHQRVAALERKVYALTKERDTLRREQNKRSDAAALLKEKDEIITQVMAEGEELSKKQAAQESTIRKLRAQIREFEEEKKGLMTKLQVEESKVESIKRDKAATEKLLEETIEKHQAELAAQKEYFTNALNAAKEAEALAEARVNNEARTELESRLRAAEEREVTLVQTLEELRQTLSRKEQQAVFREEMLRRDIEDLQKRYQESERRSEELITQVPESTRPLLRQIEAMQETNARRAEAWAAVERSLNSRLQEAEAKAAAAEENERSMNERLSQTLSRINVLEAQISCLRAEQTQLSRSLEKERQRAAENRQEYLAAKEDADTHEGRASQLEEELRELRRKHKQELQDAIAHRELLHQELEREKNARLELERATRHESSSISDQAATSKHLSPYAENEKESIRKLSSAGSLTSMEESFYLQASLDSSDSLSERRHTGETTLTQYYLKSMTPSTFEAALRQKDGELASYMSRLASLESIRDSLAEELVKMTAQCEQLRAEAAALPGLQAELEALKRRHYSALELMGERDEELEELRADIVDLKEMYREQVNLLVNKIEILGSSAAS
>4432_0:000c48_{"pub_og_id":"1221595at2759","og_name":"golgin_candidate_5","level_taxid":2759,"organism_taxid":"4432_0","organism_name":"Nelumbo_nucifera","pub_gene_id":"LOC104592155","description":"LOC104592155"}
MAWLGKVSLGGFPDLAGAVTKLSESVKNIEKNFDSALGLEDKSDTGETSGPWSSATDRKALFEPVMSFIGHKVEENFTEPLEKAESSVQEKERTESDAVSPSSTEQIVSAKKENEALEVKEESEHTHSEESMNNVVSDPRETKKDPQSLTMRMDDTITGTAETTRDSLNSLQKKESLEVGLHEEPQLLGTQLIMDEVEQAEANVLPPPGESSSAIYLSEGLDEQKTKAEVIDEESPIVKIESLHDQDVGAETETSISSSTGIVKDDDSREPYDNQLPNAQAPDMASESVSHTGELLSGMVETNQHANNFEIDTKEQHLNSRTNISDTVDSVVEMEKMKMEMKMMEAALQGAARQAQAKADEIAKLMTENEQLKAIIVDLKKKSSESEVESLREEYHQRVATLERKVYALTKERDTLRREQNKKNDAVALLKEKDEIINQVMAEGEELSKKQAAQESQIRKLRAQIREFEEEKKGLITRLQVEENKVESIKRDKAATEKLLQETIEKHQAELSSQKEYYMNALNEAKEAEALAEARANNEARTELECRLREAEEREATLVQALEELRQTLTQKEHQAVFREDMLRRDIEDLQKRYQASERRCEELITQVPESTRPLLRQIEAMQETTARRAEAWAAVERSLNSRLQEAEAKAAAAEESERSVNERLSQTLSRTNVLEAQISCLGAEQTQLNRSLEKERQRAAENRQEYLAAKEEADTLEGRVSQLEEEVKELKKKHKQELQDALAQRELLQQELEREKTARLDLERTTHIEPSAISDQALTSKPCIDNGNASMQKLSNARSLGSMEESFFLQASLSDSFSEQRHLGETTTTPYYLKSMTPNAFESTLRQKDGELASYMSRLASLESIRDSLAEELVKMTAQSEKLRTEASVLPGLWAELEALRRRHSKALELMGERDEELEELRADIVDLKEMYREQVNLLVNKIHKLSSSVGALDH
>4432_0:001540_{"pub_og_id":"1221595at2759","og_name":"golgin_candidate_5","level_taxid":2759,"organism_taxid":"4432_0","organism_name":"Nelumbo_nucifera","pub_gene_id":"LOC104595157","description":"LOC104595157"}
MAWLGRVSLGGFPDLAGAVTKLSESVKNIEKNFDSALGLEEKSDSSEASGLWPSATERKTLFEPVMAFMGHKGGESSAEPLEKVESSDQEQERVETDSVPLAGTKQVSPDKENEPLKTKEENEHPSSEASMNNAVSNLRESSEDSVPLAATKQVSPDKENEPLKIKEENEHPSSEESMNSAVSDLRESNEDPQPSLARTDDTFVENAEAGNSLNSIQQKESLEVGFSEESQSVGGKPGVDEVEQAEANVLHLPGESNSSIDLHESQGEDERKKEVIDEECPIIHVETIHDKNVGAETETSESSFTGIAKDDGFRESSDNQSANALPSDMVSESVPHAGESPSSTAEMNQQASDFKPDTKEQHLSSGTNILDTVNSVTEMDKVKMEMKMMEAALQGAARQAQAKADEIAKLMTENEQLKAVMEDQKKKSNVLEVESLRDEYHQRVAALERKVYALTKERDTLRREQSKKSDAAALLKEKDEIINQVMAEGEELSKKQAAQESQIRKLRAQIREFEEEKKGLITKLQVEENKVESVKRDKAATEKLLQETIEKHQTELASQKEYYTNALNAAREAEALAEARANNEARTELESRLREAEEREAALVQALEELRKTLTQKEQQKVFREDMLRRDIEDLQKRYQASERRCEELITQVPESTRPLLRQIEAMQETTARRAEAWAAVERSLNSRLQEAEAKAATAEESKRSVNERLSQTLSRINVLEAQISCLRAEQTQISRSLEKERQRAAENRQEYLAAKEEADTLEGRVNQLEEEIKELRRKHKQELQDTLAQRELLEQELEREKTMRLDLERSAHLETPAVSDQAPKSKHTHPYVDNGNLSNRKLSSARSLSSMEESFFLQASLDSSDGSFERKHHGDTTMTPYYLKSMTPSAFESTLRQKDGELASYMSRLTSLESIRDSLAEELVNMTAQFEKLRMESAVLPGLRAELEALRRRHSKALELMGERDEELEELRADIVDMKEMYREQVNLLVTKIQRLSSSTIKATT
>29655_0:0004ef_{"pub_og_id":"1221595at2759","og_name":"golgin_candidate_5","level_taxid":2759,"organism_taxid":"29655_0","organism_name":"Zostera_marina","pub_gene_id":"KMZ75066.1","description":"A0A0K9Q182_ZOSMR"}
MSWLGKVSLGGFPDLDLAGAVTKISESVKNMEKNFDNALGLEENPDNENENENGDSSNSEGIWSSSSDSKTLFDPVMSFMGRAGESNTENAESLSSSFPETREMHSPESRNSTEENRASDDKVVESDYQELQTTSNTIHMESHEGNTKSKSSVDKNLESKDNVELAEQNEGENIESIDEAHLEKSMSISSYEVETSEPVELHLLNDSQRSHEKEREKEKDFVNEHMENDSKQVVKVGTLDSSSSVISNDLSNEKYETKTEKNVDEGASKDTHIQDNSRLDLPTETLNSSSDVILTDISNDQLPESSFIKISVMPLESDTLKYEPNTETKMLEPHPGEGIDNSESTEMLVSETHIAKTPYHNTDLEKLTKEMKMMESALQGAARQAQAKADEISRVMNENELLKATLEDLKKKSIEAENDALREEYHQRVSLLERKVYALTKERDTLRREQNKKSDVGILLKEKDEIISQVMAEGENLSKKQAAQEGTIRKLRAQIREFEEEKERLNSKILVEETKVESIKRDKAATEKLLQETTERNQAELAAQKEFFTNALNAAREAEALAEMRANNEAKIELEDRLRDAFERESMLVQTLEELRQTLSRTERQAVFKEDMLQKDIDDLQKRYQASELRYNELITQVPESTRPLLRQIEAMQETAARKTEAWAGVEANLNARLEAAEAKASSSEEKERLMGDRLSQTLSRLTVLETQIACLRTEQTQLSRSLEKERQRASESRQENLAAMEEVATHVGRSRQLEDELREIRGKHKQELKEVLVHKELIEKDLERERTARIELERNSHHEITLSNQDPMAKHAGRNLENGNISVGKLSSAGSLGSMEESYFLQASLDSLDGSLSDRRNSGELSHYFLKSMTPSTFEAALRQKDGELSSYISRLASLETTRDSLAEELVKMTEQCEKLRAEACLIPGLRAELEALRRRHSSALELMGERDEELEELRADIIDLKEMYREQVDLLVNKIQMVSSSTIVAT
>56857_0:003ac7_{"pub_og_id":"1221595at2759","og_name":"golgin_candidate_5","level_taxid":2759,"organism_taxid":"56857_0","organism_name":"Macleaya_cordata","pub_gene_id":"OVA13375.1","description":"A0A200QSE7_9MAGN"}
MAWLGKVSLGGFPDLAGAVNKLSESVKNIEKNFDSALGLEEKSESGEASGIWPSASDRKALFEPMMAFMGQKGGEDADEQMEEAESSGISSVEEQKGVASDEVPLSVTEQTAPTEKDNEAPQNKEENEHLHIEEGTSNEVTDPPEADSQPKDIERIDSSSSPQQMEQIEIGNSEAPHLVESSPRTDVVEQVESGVLVVLDESHSITDLHEQKISPERTVEEGSIVQVKVVDDGQPGVETVVSGSGSTTVVSAPSASEPTDDHLPNVPQSNPAQDLVAVSVPHEIDSNTKSIEANKQANDMESDTKEQRLSSGTNMSDLIDAALEIETVKTELKMMEAALQGAARQSQAKADEIAKLMNENEHLKTVIEDLKCKSNEAETEALREEYHQRVAALERKVYALTKERDTLRREQNKKSDAAALLKEKDEIINQVMAEGRELSKKQAAQESQIRKLRAQIREFEEEKKGLITKLQGEESKMESIKRDKAVTEKYLQETIEKHQAELAAQKEYYTNALNAAKEAEALAEARANKEARTELESRLREAEERESTLVQALEELRQTLSRKEQQAAFREDMLRKDIDDLQKRYQESERRCEELVTQVPESTRPLLRQIEAMQETTARRAEAWAGVERSLNSRLQEAEAKAAAAEENERAMNERLSQTLSRMAVLEAQVSCLRAEQTQLSRSLEKERQRASENRQEYLAAQEAVATYEVRVNQLEEEIKELKKKHKQELQNIVADKELLQQDLEREKTARLDLERTSRLQTSAIADQAPSTKNMNPYLENGASSIRKLSSAGSLSSMEESFFLQASLDSSDSFSERRLSEATMTPYFLKSMTPSTFESTLRQKDGELASYMSRLASLESIRDSLAEELVKMTAQCEKLRSESAVLPGLRAELEGLRRRHSAALELMGERDEELEELRADIMDVKEMYREQVNLLVNKIQILSSSIGAA
>3469_0:002a2c_{"pub_og_id":"1221595at2759","og_name":"golgin_candidate_5","level_taxid":2759,"organism_taxid":"3469_0","organism_name":"Papaver_somniferum","pub_gene_id":"LOC113347650","description":"golgin_candidate_5-like"}
MAWLGKFSSGGFPDLAGAVNKLSESVKNIEKNFDSALGLEEKSSSESGGSAGAGGGEALASGLWPTGYDRKALFEPMMAFMGQKGEEEEEDGDEDKDEESEKAEPSGVSSEEELKRTNDVAESVSEQSVSVDKDDSNEASQNKEENDHIPVEESTTSEDVDQPDTDKPEADSEPKEIEKADMSKDSYSQIEHLEVGTSEVPQLVESSVEQVESSVVGGVPDETRSVMDIEEQKVNPESTSEEGSVVQVEEVDDQQSENVNDAPGSDSTNVISAESTSNLAQYPLPNVPDTDREQDMAAVSVPHEDVSNTDSIDVKGREVDLNTSIIGAHMQANVTEADNKDQRLSTVSNVSDLVDAALEIETLKTELKMMEAALLGAARQSQAKADEIARLMNDNEHLKALTEDLKRRSSEAETEALREEYHQRVATLERKVYALTRERDTLRREQNKKSDAAALLKEKDEIITQVMAEGEELSKKQAAQESTIRKLRAQIREFEEEKKGLVTKLQGEENKVESIKKDKAVTEKYLQEIIEKHQSELAAQKEFYTNALNAAKEAEALAEARANREARSELESRLRESEECQSTLIQTLEELRQTLSRTEQQAAFKEDMFRKDIDDLQKRYQASERRCEELVTQVPESTRPLLRQIEAMQETTARRAEAWAGVERSLNSRLQEAEAKAAAAEENERAMNERLSQTISRMAVLEAQISCLRAEQTQLSRSLEKERQRASENRQEYLAAQESVATYEVRVNQLEEEIKEHKKKHRQELMDLMSDKELLQQELEREKTARSDLERKSRLQSSVPDQSPTNKNINTYLENGGNSMRKLSSAGSLGSMEESFFLQASLDSSDSFSEKRLSEATMTPYYLRSMTPSAFESTLRQKDGELASYMSRLASLESIRDSLAEELVKMTAEVEKLKSEAAILPGLRTELEALRRRHSAALELMGERDEELEELRADIMDVKEMYREQVNLLVNKIQILSSSVGAA
>3469_0:00dd27_{"pub_og_id":"1221595at2759","og_name":"golgin_candidate_5","level_taxid":2759,"organism_taxid":"3469_0","organism_name":"Papaver_somniferum","pub_gene_id":"LOC113335655","description":"golgin_candidate_5-like"}
MAWLGKFSSGGFPDLAGAVNKLSESVKNIEKNFDSALGLEEKSSSESGGSAGAGEASGLWPSGYDRKALFEPMMAFMGQKGEEEEEEEGDEDKDDESEKAEPSGVSSEEELKRTNDVAESVSEQSVSVDKDDSNEASQNKEEREHIPVEESTPSEDVDQPDTDKPEADSEPKMVEKVDLSEDSHSQMEHLEVGTSEVPQLVESSPKVGDVEQVESSVVGGVPDETRSVTDVEEQKVNPESTAEEGSYVQVEEVDHQQSENVNAAPGSDSTNVISSESTSDSGQDPLPNVPDTDREHDMVAVSVPHEVVSNTDSIDVKGREVDLNTSIIEAHMQANVTEADNKDQRLSTVSNVSDLVDAALEIETLKTELKMMEAALLGAARQSQAKADEIARLMNDNEHLKALTEDLKRRSSEAETEALREEYHQRVATLERKVYALTRERDTLRREQNKKSDAAALLKEKDEIITQVMAEGEELSKKQAAQESTIRKLRAQIREFEEEKKGLVTKLQGEEHKVESIKKDKAVTEKYLQEIIEKHQSELAAQKEFYTNALNAAKEAEALAEARANREARSELESRLRESEERQSTLIQTLEELRQTLSRTEQQAAFKEDMFRKDIDDLQKRYQASERRCEELVTQVPESTRPLLRQIEAMQETTARRAEAWAGVERSLNSRLQEAEAKAAAAEENERAMNERLSQTISRMAVLEAQISCLRAEQTQLSRSLEKERQRASENRQEYLAAQESVATYEVRVNQLEEKIKEHKKKHRQELMDLMSDKELLQQELEREKTARSDLERKSRLQSSVPDQSPTNKNINTYLENGGNSMRKLSSAGSLGSMEESFFLQASLDSSDSFSEKRLSEATMTPYYLRSMTPSAFESTLRQKDGELASYMSRLASLESIRDSLAEELVKMTAEVEKLKSEAAILPGLRTELEALRRRHSAALELMGERDEELEELRADIMDVKEMYREQVNLLVNKIQILSSSVGAA
>3469_0:00eca9_{"pub_og_id":"1221595at2759","og_name":"golgin_candidate_5","level_taxid":2759,"organism_taxid":"3469_0","organism_name":"Papaver_somniferum","pub_gene_id":"LOC113342690","description":"uncharacterized_protein_LOC113342690"}
MSHMGLFHYTILRNLQLRLATALGPLLTLVANFSQRRAGGCEQQLFGDQACEGHKFGEKRILLETAISESLNYPYPVSRRCFRLPRGKKEESEHRCEELVTQIHVSTMPLLGQIEAMQETTARREEAWAGVERSLNSRLQEAEAKESADVENERLLGISDLMS
>3469_0:00ecbb_{"pub_og_id":"1221595at2759","og_name":"golgin_candidate_5","level_taxid":2759,"organism_taxid":"3469_0","organism_name":"Papaver_somniferum","pub_gene_id":"LOC113342640","description":"golgin_candidate_5-like"}
MDDLKKVLKFPSNRFNFYCFVSSVSRRCFRLPRGKKEESEHRCEELVTQIHVSTMPLLGQIEAMQETTARREEAWAGVERSLNSRLQEAEAKESADVENERLLGISDLMS
>218851_0:0000e7_{"pub_og_id":"1221595at2759","og_name":"golgin_candidate_5","level_taxid":2759,"organism_taxid":"218851_0","organism_name":"Aquilegia_coerulea","pub_gene_id":"PIA64914.1","description":"TMF_TATA_bd_domain-containing_protein"}
MAWLGKVSLGNFSDLAGAVNKLSESVKNIEKNFDSALGFEEKSDSGDHEGSASGMWPSSVDRKALFDPVMSFMGHRSGESAVETSEIAESSDRSSSVKEQERISTNNELPPASEQTSPAENEEEAAEIKEEVEQQEASEETSDVVGEVRSHEETGIAGVDSHAVLVESNDPTPEIVEANDSLNPLGKTENSEERSHLESPSADSKSSTDAVEQVQLDSILESDKLPPVSDSHVDQNEQRAEAAEVEEGSTVEVEVPEDGKVGTGTETSLSDSTDIVNDSVPEVSSSHFLSAMHSDQSAHMSSKQFSNDNDPSTDTVEASLQTNDVETDTSDQRLSSATNVSESADYAVEVEKVKREMKMMEAALQGAARQAQAKADEIAKLMNENEQLKGVVEDLKRKSNEAEVEVLREEYHQRVATLERKVYALTKERDTLRREQNKKSDAAALLKEKDEIINQVMAEGEELSKKQAVQESLIRKLRAQIREFEEEKKGLTTKLQAEENKVESIKRDKAETEKFLQETIEKHQAELAAQKEHYSNALNAAKEAEALAEARANSEARTELESRLKEAGEREATLVQTLEELRQTLTRTEQQAVFREDMLLRDIDDLQKRYQASERRCEELITQVPESTRPLLRQIEAMQETTARRAEAWAGVERVLNSRLQEAEGKAATAEENERAMNERLSQTLSRVAVLEAQVSCLRAEQTQLTRSLEKERQRASENRQEYLAAQEAVATHEVRVNQLEGEIKELRRKHKQELQELMAHNELLQQEVEREKNSRLDMERTVHVETSSVADPLTKQMHPSIENGNISRKLSSSGSISSMEESYFLQASLDSSDSLSERRYLGEATMTPYYLKSMTPNAFEATLRQKEGELASYMSRLASLESIRDSLAEELVKMTAECEKLRAEAAVVPGMRAELEALRRRHSAALELMGERDEELEELRADIVDLKEMYREQVNLLVNKIQIMSSSVVA
>55577_0:000ea2_{"pub_og_id":"1221595at2759","og_name":"golgin_candidate_5","level_taxid":2759,"organism_taxid":"55577_0","organism_name":"Dioscorea_rotundata","pub_gene_id":"120258380","description":"golgin_candidate_5_isoform_X1"}
MAWLGKVSLGGFSDLAGAVNKLSESVKNIEKNFDSALGLEEKPDSGEGHSDSGIWASTTERSALFDPVMAFMGHKEDTSAVEAAGKPESPERPSSDEKHDKVPEEGSTKSISETVSPLDEENTDFESKRDSQTAGSPSVVAEEHDEGKTEADSNCPHSETDGPATSNNERPTYVAAEALPNEGKEVSASDEPDPEKSGQTTVDGIEKSDINGISLPDSLPQESKLQADLEKHETNAEKLVDSSAEPTDMPHNVPGSMEADSLLKVAVNVSPDENMKEHSSNSVSYGEDHDKSTGSWSHSMNSSSESLDVGSQGKEVDNREQPMTSTQHMPNSIGSLEEFEKLKKDKKLMEAALHGAARQAQAKADEIARLMNENEQLRTTIEDLKKRTTEAEIDALRDEYHQRVASLERKVYALTKERDALKKEQSKKSDVAVLLKEKDEIITQVMAEGEELSKKQAVQESTIRKLRAQIREIEEEKQRLNSRIQVEETKVESIKRDKAATEKLLQETIEKNQAELAAQKEFYTNALNAAKEAEALAESRANNEARIELERRLREADERESMLVQSLEELRQTLSRTEQQAVFREDMLRRDLDDLQKRYQASELRYNELVAQVPESTRPLLRQIEAMQETAARRAEAWAGVERSLNSRLQEAEAKAAAAEERERSMNERLSQALSRMSVLETQITCLRTEQTQLSRSLEKERQRASENRQEYLVAMEEAATQEGRAKQLEEEIKELRNKYKKELQEEIASRVIVEKELEKERALRTELEKAALQEPIVVGDQGNAPTRKLPTARSLGVIEESHYLQASLDSTDILSERRGSGEAIMSPYFLKSMTPSSFEAALRQKDGELQSYVSRLNSLESTRDSLAEELVKMTAQCEKLRSEATILPGIRAELEALRRRHSSALELMGERDEELEELRADIIDLKEMYREQVDLLVNKIQTLGASLGAA
>4686_0:00300d_{"pub_og_id":"1221595at2759","og_name":"golgin_candidate_5","level_taxid":2759,"organism_taxid":"4686_0","organism_name":"Asparagus_officinalis","pub_gene_id":"LOC109842091","description":"golgin_candidate_5"}
MAWFGNVSLGNFPDLAGAVNKLSESVKNIEKNFDTALGLEEKPAGSEGSDTKTLFKPVMAFMGPRADNATPETSGKEETLENSSTATKEQYTSSLEVPSVPTEEVVLTLEKESGDSKIEEKDNNNLDVAGMKPNIPIELDEGKDEAESDPIQVDRDLTIAENVNTEDSPVPPQRKEVTETETGDESQSSIFNLTGLEGGDQVESNIVSVPDEPHNVSDSEVSHDKLDQESEEHPDKASTVHHEVQDSEHVRLDTESSVVNESDAPQSGKIAEVSDEQFTSPTNDEPVPERDANFVKHGIDASSESLEMNAHRKDLESDSNEQSITADSTAELEKVRKELKFMEAALQGAARQSQSKADEIARLMNENEQLKSTIEDLKRKSSEAEIDALREEYHQRVGALERKVYALTRERDTLRREQSKKSDATALLKEKDEIISQVMAEGEELSKKQAAQESTIRKLRAQIREFEEEKQRLNSKLQVEETKVESLKKDKAATEKLLQETIEKNQAELAAQKEFYTNALNAAKEAEAVAEARANNEARAELETRLKEASERESMLVQTLEELRQTLSRTEQQAVFREDMLRRDIDDLQKRYQASELRYNELVAEVPDSTRPLLRQIEAMQETASRRAEAWAGVERALNSRLQEAEAKAAAAEENERVMNERLSQSLSRITVLETQIACLRTEQTQLSRSLEKERQRASESRQEYLATMEEAATQEGRAKQLEDEIKDLRSKHKRVLQEEMAKTELLEKVMFVRTMLFVFQSLVTPMHMIEFSCRSSKLLSDKAFLRGSAHKYRKVKDGWLLSSKHTSLQMFQPSNYGYSKFLLFVALRRKQELKSDFYAEFGYQFQENLDIGRSDLLFDGVGIYEAKISRHELTASHKISRVTSQDHITKLKHPPLENGNVQRQLSSAGSMEESHFLQASLDSSDSFLSERRGSGEFTMSPYFLKSMTPSAFEAALRQKDGELASYVSRLSSLESIRDSLSEELVNMTEQCEKLRAEAAVLPGIRAELEALRRRHSSALELMGERDEALEELRNDIADLKEMYREQVDLLVNKIQVLSSSAGAA
>94328_0:0076e0_{"pub_og_id":"1221595at2759","og_name":"golgin_candidate_5","level_taxid":2759,"organism_taxid":"94328_0","organism_name":"Zingiber_officinale","pub_gene_id":"121981147","description":"golgin_candidate_5-like"}
MITQVPESTRPLLRQIEAMQETAARRAEAWAGVENALNSRLQEAEAKAAAAEEKERTLNERLSQNLSRITVLETQIACIRTEQTQLSRSLEKERQRASESRQEYLAAIEEAATQEGRAKQFEEELKEIRNKHRRELQDEVVHRELLEKELERVRAAKDELEKTISHESIPVANQNSTKNLQIRKLSTAGSSSSMEESFFLQASLDSSDNPFSEKRHSGEAMVSPYFLKSMTHSTYEASLRQKDGELASYISRLASLEAIRDSLAEELVKMTEECEKLRAEAAALPGLRAELEALRRRHSAALELMGERDEELEELRADIIDLKEMYREQVDLLVNRLQRVTSSVGVN
>94328_0:007842_{"pub_og_id":"1221595at2759","og_name":"golgin_candidate_5","level_taxid":2759,"organism_taxid":"94328_0","organism_name":"Zingiber_officinale","pub_gene_id":"121981151","description":"golgin_candidate_5-like"}
MAWFGNVSLGGFSDLAGAVSKLSESVKNIEKNFDSALGLEEKHDPDDDGSGKWTSTSGRKGLLEPMMSFMGKKEEESTSGQTVQVESLQHSLTAEKHEMTSSFTSSEPMSKSTISSEKENEDSVTIDTDILCTNANSMIEEPQILVVNKTVESNCLPAEMGSSLAGSKEEVDPSSIFQQTTDGDIQASDNLKPEHPAQQIADSVELIVSNVLKEPEETDHIYDSQGTNVIQESQAEQPLDKWSSEHSKVIVPDNLDKEASVALPVSIEKCDNVNEPSYNNVSDAIHSEQDHAMSSDLVSHDTNEPPKSLKVNSRERDDEDENAKLSFTSSDNALGSVDQPGEIEKVKQEMRMMESALKGAARQAQAKADEIAKLMNENEQLKSVIEDLKSKSKEEELDTLRDEYHQKVSALERKVYSLTRERDTLRREQNKKNDAAALLKEKDEIISQVMAEGEELSKKQAAQEATMRKLRAQIREFEEEKQRLNSKLQVEETKVESMKRDKAATEKLLQETIERNQAELAAQKEFYTNALNAAKEAEALAEARANNEAKVELESRLKEASEREAMLIQTLEELRQSLTRTEQQAAFREEMLRRDMDDLQRRYHDSELRYTEMITQVPESTRPLLRQIEAMQETAARRAEAWAGVENALNSRLQEAEAKAAAAEEKERTLNERLSQNLSRITVLETQIACIRTEQTQLSRSLEKERQRASESRQEYLAAIEEAATQEGRAKQFEEELKEIRNKHRRELQDEVVHRELLEKELERVRAAKDELEKTISHESIPVANQNSTKNLQIRKLSTAGSSSSMEESFFLQASLDSSDNPFSEKRHSGEAMVSPYFLKSMTHSTYEASLRQKDGELASYISRLASLEAIRDSLAEELVKMTEECEKLRAEAAALPGLRAELEALRRRHSAALELMGERDEELEELRADIIDLKEMYREQVDLLVNRLQRVTSSVGVN
>94328_0:0080d0_{"pub_og_id":"1221595at2759","og_name":"golgin_candidate_5","level_taxid":2759,"organism_taxid":"94328_0","organism_name":"Zingiber_officinale","pub_gene_id":"121985032","description":"golgin_candidate_5-like"}
MAWFGNVSLGGFSDLAGAVSKLSESVKNIEKNFDSALGLEEKHDPDDDGSGKWTSTSGRKGLLEPMMSFMGKKEEESTSGQTVQVESLQHSLTAEEHEMTSSFTSSEPMSKSTISSEKENEDSVTIDTDILCTNANSMIEEPQILVVNKTVESNCLPAEMGSSLARSKEEVDPSSIFQQKTDGDIQASDNLKPEHPAQQIADSVELIVSNVLKEPEETNHIYDSQGTNVIQESQAEQPLDKWSSEHSKVIVPDNLDKEASVALPVSIEKCDNVNEPSYNNVSDAIHSEQDHAMSSDLVSHDTNEPPKSLKVNSRERVDEDENAKLSFTSSDNALGSVDQPGEIEKVKQEMRMMESALKGAARQAQAKADEIAKLMNENEQLKSVIEDLKSKSKEEELDTLRDEYHQKVSALERKVYSLTRERDTLRREQNKKNDAAALLKEKDEIISQVMAEGEELSKKQAAQEATMRKLRAQIREFEEEKQRLNSKLQVEETKVESMKRDKAATEKLLQETIDGNQAELAAQKEFYTNALNAAKEAEALAEARANNEAKVELESRLKEASEREAMLIQTLEELRQSLTRTEQQAAFREEMLRRDMDDLQRRYHDSELRYTEMITQVPESTRPLLRQIEAMQETAARRAEAWAGVENALNSRLQEAEAKAAAAEEKERTLNERLSQNLSRITVLETQIACIRTEQTQLSRSLEKERQRASESRQEYLAAIEEAATQEGRAKQFEEELKEIRSKHRRELQDEVVHRELLEKELERVRAAKDELEKTISHESIPVANQNSTKNLQIRKLSTAGSSSSMEESFFLQASLDSSDNPFSEKRHSGEAMVSPYFLKSMTHSTYEASLRQKDGELASYISRLASLEAIRDSLAEELVKMTEECEKLRAEAAALPGLRAELEALRRRHSAALELMGERDEELEELRADIIDLKEMYREQVDLLVNRLQRVTSSVGVN
>94328_0:00ab8c_{"pub_og_id":"1221595at2759","og_name":"golgin_candidate_5","level_taxid":2759,"organism_taxid":"94328_0","organism_name":"Zingiber_officinale","pub_gene_id":"122001716","description":"golgin_candidate_5-like_isoform_X1"}
MAWFGNVSLGGFPDLAGAVSKLSESVKNIEKNFDSALGLEEKHDASDDGPGKWTSTSGRQGLFEPMMSFMGQKEEESASEQTVLAEFSQHPLTAEEHEMASSVPSSLPISKPTISDKGHEDSITKDTDIISANATTMIEEPQSLDMNKGVEPNDLEVGTGTSLSRSKEEEDSSSIFQQKTDGDIQASDNSRPEDPSQPITDCVELTVNNVLKKPEEAHHVLDSQGTDVIQETKAEQPLDKESSEHSEVLFAPENLGKETSVALPVSAEKYDHANEPSYNNVLVAIHTEQDHEMPSDSVTHDTNASPKSLKNSRETDDEHESAKPSFISSDNALSSVDQPGEIEKVKQEMRMMESALKGAARQAQAKADEIAKLMNENEQLKSVIEDLKRKSKEDEIDALRDEYHQKVSSLERKVYALTRERDTLRREQSKKNDAAALLKEKDEIISQVMAEGEELSKKQAAQEATIRKLRAQIRELEEEKQRLNSKLQVEETKVESMKRDKAATEKLLQETIERNQAELAAQKEFYTNALNAAKEAEALAEERANSEAKVELENRLKEASEREAMLIQTLEELRQSLTRTEQQAAFKEEMLRRDMDDLQKRYHDSELRYTEMITQVPESTRPLLRQIEAMQETAARRAEAWAGVEKALNSRLQEAEAKAAAAEEKERTLNERLSQNLSRITVLETQIACIRTEQTQLSKSLEKERQRASESRQEYLAAMEEAATQEGRAKQFEEELKEIRSKHKRELQDEVVHRELLEKELERVGAAKDELEKTVSREATAIANQNTTKNLSFRNLSSAGSSGSMEESFFLQASLDSSDNPFSERRQSGEAPVSPYFLKSMTQSAYEASLRHKDGEVASYISRLASLEAIRDSLAEELVKMTEQCEKLRAEAATLPGLRAELEALRRRHSAALELMGERDEELEELRADIIDLKEMYREQVDLLVDRLQTVKAQGP
>94328_0:00b231_{"pub_og_id":"1221595at2759","og_name":"golgin_candidate_5","level_taxid":2759,"organism_taxid":"94328_0","organism_name":"Zingiber_officinale","pub_gene_id":"122006005","description":"golgin_candidate_5-like_isoform_X1"}
MAWFGNVSLGGFPDLAGAVSKLSESVKNIEKNFDSALGLEEKHDGSDDGSGKWTSTSGRQGLFEPMMSFMGQKEEENASEQTVLAEFSQHPLTAEEHEMASSVPSSLPISKPTISDKGHEDSITKDTDIISANANTMVEEPQSLDVNKGVEPNDLEAETGTSLSRSKEEEDSSSIFQQKTDGDIQASDNSRPEDPSQPITDSVELTVNNVLKNPEEVHHVLDSQGTDVIQETKAEQPLDKESSEHSEVLFVPENLGKETSVALPVSVEKYDHANEPSYNNVLVAIHTEQDHEMPSDSVTHDTNASPKSLKNSRETDDEHEGAKPLFISSDNALSSVDQPGEIEKVKQEMRMMESALKGAARQAQAKADEIAKLMNENEQLKSVIEDLKRKSKEDEIDALRDEYHQKVSSLERKVYALTRERDTLRREQSKKNDAAALLKEKDEIISQVMAEGEELSKKQAAQEATIRKLRAQIRELEEEKQRLNSKLQVEETKVESMKRDKAATEKLLQETIERNQAELAAQKEFYTNALNAAKEAEALAEERANSEAKVELENRLKEASEREAMLIQTLEELRHSLTRTEQQAAFREEMLRRDMDDLQKRYHDSELRYTEMITQVPESTRPLLRQIEAMQETAARRAEAWAGVEKALNSRLQEAEAKAAAAEEKERTLNERLSQNLSRITVLETQIACIRTEQTQLSKSLEKERQRASESRQEYLAAMEEAATQEGRAKQFEEELKEIRSKHKRELQDEVVHRELLEKELERVGAAKDELEKTVSRESTAIANQNTTKNLSVRNLSSAGSSGSMEESFFLQASLDSSDNPFSERRQSGEATVSPYFLKSMTQSAYEASLRHKDGEVASYISRLASLEAIRDSLAEELVKMTEQCEKLRAEAATLPGLRAELEALRRRHSAALELMGERDEELEELRADIIDLKEMYREQVDLLVDRLQTVKAQEP
>6596_0:008f02_{"pub_og_id":"1221595at2759","og_name":"golgin_candidate_5","level_taxid":2759,"organism_taxid":"6596_0","organism_name":"Mercenaria_mercenaria","pub_gene_id":"123544549","description":"golgin_candidate_5-like"}
MSAVERSQLERLRQAEAAVATGTERERAAEERIGALLSRVAALEEQVKIAQTEAARSASELREARSVAAQADLTHQRALDSAQVVGMKILREKEAAVDELAKARVSHLDDMEAAEERERKLSEKISFLESKIEALSGRFANAQAMASSPGYGTPRGFGDEDSLADEVVSLTARVEELTNELSDAPILRKEFEEFKVRHRALLELHGEREERVLELEADLMDINQMYKEQITDLLLKLEQQA
>1088818_0:00113e_{"pub_og_id":"1221595at2759","og_name":"golgin_candidate_5","level_taxid":2759,"organism_taxid":"1088818_0","organism_name":"Apostasia_shenzhenica","pub_gene_id":"GC5","description":"GC5"}
MAWLGKVSLGGFPDLAGAVTKLSESVKNIEKNFDSALGLEEKPDTGEASGIWPSAADRKALFNPVVAFMGSRAGEESRKRGDDSGSKADGGASEQSEKAEASENPAMEGKQAEIPTEVLHLSQAETIPLMNQETETLERTVVRDVDPFSSNSTLDMPLEPDKDKADSEYRIIKTEDDAPNLKILVSVKDEANRKLLGTSAESQLGESSYENASNVEQTDLIHLSTPDSSYDIIGSINKHEWQESEEKIPHTIPPIQPDVPGNDHIRIRSKNLGPTPPHTSMIDDSSEVPDGKYSNLSSSIQDQVEEPNIAHNIIALTEPIEVGSPAKSAEDAIEINSKSEMMGLSDSIIIMRELEKVKKEKEMMEAALHGAARQAQAKADEIAKLMNENEQLKSIVDDLKRKSSEAEIDALRDEYHQRVAALERKVYALTRERDTLRREQNKRSDATALLKEKDEIITQVMAEGEELSKKQAAQESTIRKLRAQIRELEEDKQRINSKLQVEETKVESIKKDKAATEKLLQETIEKYQAEVATQKDFYTNELKLAKEAEALAEARVDTEARKELENHLKEAGERESMLVQALEDLRQALTRTELQAAAKEEMLHRDNDEIQKHYQESELRYNELITQVPDSTRPLLRQIEAMQETSASREEAWHGVERALNSRFQEAEAKAAAAEERERAMREQLSQSLSRINVLETQITCLRTERTQLIRSLEKERQRASENRQEYLMVKEEAATHEGHASQLEDEIKKFKSRHKIDMEEEITHRQLVEKELERERTARIELEKVASRQSTMVVSSNSAPNLNNTYVENGNYPVKKLSSAKSLSTMEESNFLRSSLESGSLSFERASGEITMSPYYLKSMTPSAFEAALRQKDGELASYISRLASTESIRDSLAEELVNLTRECENFRAEAAFVPGIRAELDALRKRHNAALELMGERDEELEELRADIIDLKEMYREQVDLLVNRIQRLNPQSGAA
>4442_0:0044a7_{"pub_og_id":"1221595at2759","og_name":"golgin_candidate_5","level_taxid":2759,"organism_taxid":"4442_0","organism_name":"Camellia_sinensis","pub_gene_id":"LOC114323912","description":"golgin_candidate_5-like"}
MAWFGGKVSLGNFADLAGAVNKISESVKNIEKNFDSALGFEEKSDSSTSEASGLWPSTTDRKTLFEPVMAFMGHQGGESTVESIEKPELLKPPSSVEEKQVGEIDRSTDFATEQTRPAEEVNEESSHMLPDAAEGTNIAITDGINAVLVEPGKSESDLQPIPVELSESNVEYVEEPDSLNHLNQKETSAMGPSESSESVEAKPGTNEVDQVEVGTPVSPESHNVINLHEITNEQKAEEEEVAENLSPVQAEDAASGSQAGMGVELTGFGFATSKEIESDEGYVTDTLPDVQPPDEAAETVSESVSHENDTFGRGVDLNEQASDYEPDIKEQRVSSGSSTSVIADSVVELEKLKREMKMMETALQGAARQAQAKADDIAKLMNENEHQKAVIEDLRRKSNEAEIESLREEYHHKVAALERKVYALTKERDTLRREQSKKSDAAALLKEKDEIINQVMAEGEELSKKQAAQESQIRKLRAQIRDLEEEKKGLTTKLQVEENKVESIKRDKAETEKLLQETMENHQAELAVQKEFYTNALNAAKEAEALAEARASNEAKTELDSRLKEAEERETMLVQALEELRQTLSRTEQQAVFREDMLRRDVEDLQKRYQASERRCEELVTQVPESTRPLLRQIEYMQETTARRAEAWAAVERSLSSRLQEAEAKAAAAQERERSINERLSQTLSRLNVLEAQISCLRSEQTQLSRSLEKERQRAAENRQEYLAAKEEADTHEGRVSQLEEEIRELRRKQKQELHEALMHRELLQQEIDREKAARLELERTAHLQPSTVSDQSPITRQKSGFENGTLSRKLSSASSLGSMEESFFLQASLDSSDNFSERRNIGEMATSPYFMKSMPPSAFEASLRQKEGELASYMSRLASLESIRDSLAEELVKMTAQCEKLRVEATMLPGIRAELEALRRRHSAALELMGERDEELEELRADIVDLKEMYREQVNMLVNKIQVLSSS
>4442_0:009160_{"pub_og_id":"1221595at2759","og_name":"golgin_candidate_5","level_taxid":2759,"organism_taxid":"4442_0","organism_name":"Camellia_sinensis","pub_gene_id":"LOC114284923","description":"golgin_candidate_5-like"}
MAWFSGKVSLGNFPDLAGAVNKISESVKNIEKNFDTALGFEDKPDSQASGLWSSGTDTKTIFEPVIAFMGHKGDESTVESIEKPESSESPSSVEEKEEAANDRSTNSATELTRPAEVVNQESSHVLPDAAEGTNIAIAEGTNAVIVDTGKSEPVNLNKSESESDSQPIPVESSESNVEHAEEPNSLKPPNQETSALGPFENSGLVEAKPGTNEVDQVESSALVPPESHFVVNLHETSDEQKMQEEEIVENSSPVQAEDAVSEIQAGMETELPGSVSPTSKETESAEEHFTDDLPAGPPPDEASEMVSEPVSHENDTIVREVELNQQASDYEPDVTEQRVSSGISASDIADSVVELESLKREMKMMETALQGAARQAQAKADEIAKLMNENENLKAVIEDLRRKSNEAEIESLREEYHQRVSTLERKVYALTKERDTLRREQNKKSDAAALLKEKDEIITQVMAEGEELSKKQAAQESHIRKLRAQIRELEEEKKGLTTKLQVEENKVESMKRDKAATEKLLQETIEKHQAEISAQKEFYTDALNTAKEAEALAEARANNEARTALESRLREAEERETMLVQALEELRQTLSRKEQQAVFREDMLRRDIEDLQKRYQESERRCEELVTQVPESTRPLLRQIEAMQETTGRRAEAWAAVERSLNSRLQEAEAKAAAAEERERSVNERLSQTLSRVNVLEAQISCLRAEQTQLSRSLEKERQRAAENRQEYLAAKEEADTHEGRVSQLEEEIRELRRKYKEELQEALTHRELLQQEIDKEKAARLELERTARLQPSTVPDQSPITRRKSGFENGNMTRRLSSASSLSSMEESFYLQASLDSSDSFSERRNPGETAISPYFMKSMPPSAFEASLRQKEGELASYMSRLESMESIRDSLAEELVKMTAQCEKLRAEAAILPGIRAELEALRRRHSAALELMGERDEELEELRADIVDLKEMYREQVNLLVNKIQVMGSSMGSA
>4615_0:0038e2_{"pub_og_id":"1221595at2759","og_name":"golgin_candidate_5","level_taxid":2759,"organism_taxid":"4615_0","organism_name":"Ananas_comosus","pub_gene_id":"LOC109722534","description":"LOC109722534"}
MAWFGKVSLGGLQDLAGAVNKISESVKNIEKNFDSALGLEEKRDGEEASGSWASLPDTKGLFDPVMALMGHKGDESSSEVPTEIASPEHPPAAEESNRSSAEGPSISKEETVISAEKDEEDLEQVKDIGPQTASVTPSETEELNEHKIDDRTADVPAQTDISIATTTEATDSVIHQEKEKEENETRDLSLAEDSKQMTVEHAEQTENSVLNTPDDEHHASDSQESHEKFEKEDDQVSGEVSPDHDDGVDNSQVSHGVESKEISVGSRYDDANKQSDNHEESISSEQDSTSLSEPLPPANASSELAEVSSQGKDSELEEKKSSVVIATNLLSSSDPVHEIEKLKKEMSVLEAALQGAARQAQAKADDIAKLMNENEQLKSVIEDLKRKSMDSEIDALKEEYHLRVSSLERKVYALTRERDTLRREQSKKSDAAALLKEKDEIINQVMAEGEELSKKQAAQEGTIRKLRAQIRELEEEKQRLNSRLQVEETKVESIKRDKAATEKLLQETIERNQTELAAQKEFYANALNAAKEAEALAEARANSEAKIELESRLREAGEKEAMLVQTLEELRHTLTRKEQEAAFREEMLKRDFDDLQKRYQASELRYNELITQVPESTRPLLRQIEAMQETAARRAEAWTGVERALNSRLQEAEAKAAAAEERERSLNERLSQSSSRITVLETQITCLRTEQTQLSRSLEKERQRASESRQEYLAIKEEAATQEGRAKQLEHEIKELRTQHKKELQEATGSKELLEKELERERSAREELEKVATREAPKVVNQDLTRNYPIRKLSSAGSLNSIEESFFLQASLDSSDGFLSERRMSGESNVSQYFLKSMTPNAFEAALRQKDGELQSYMSRLASLESIRNSLAEDLVKMTEKYEKLKVEAAVLPRLRDELDALRRRHSAALELMGERDEELEELRADIVDLKEMYREQVSLLVNKMQMLSSSV
>214687_0:00082f_{"pub_og_id":"1221595at2759","og_name":"golgin_candidate_5","level_taxid":2759,"organism_taxid":"214687_0","organism_name":"Musa_acuminata_subsp._malaccensis","pub_gene_id":"103974769","description":"golgin_candidate_5-like"}
MAWLGKVSLGGFPDLAGAVSKLSESVKNIEKNFDSALGFEENQNSSDEGPAKWPSASDNKGIFEPMMTFMGHKGQENASEASLKAEFLSHTSSAEEYEQISAAGSPVSTVETTTEKQTKDFISRANGTGSNITSTMVDKPGEVDWNEVMVGSNCLKAETETYLSGSKEQPDSFSLSQHKTDADGGTNDKAQPRDSLLQIADGEESNVASFLCVAEELHQASDLQGSNVKNETEAVQIVDEGSPTQSNIVVSVQEGLEIDTSVEIPVSVMKYDHANELSDHSDLNPISTEQHQVTSSESVTHDTDVSPKSMEVSSKAMDVEAEDDKSSFGASNNKSNSTDPIVEVEKVKREMKMMEAALQGAARQAQAKADEIAKLMNENERLKSIIEDLKRKSSEAEIDALREEYHQKLSSLERKVYALTRERDTLRREQNKKNDASALLKEKDEIISQVMAEGEELSKKQAAQEATIRKLRAQIRELEEEKQSLNSKLQVEDTKVESIKRDKAATEKLLQETIERNQAELAAQKEFYTKALNEAKEAEALAEARANTEASVEVESRLREAVERETMLVQTLEELRQSLTRTEQQAVSREEILRRDIEDLQKRYQGSELRYTELITQVPESTQPLLRQIEAMQETATRRAEAWAGVERVLNSRLMEAEAKAAAAEEKERALNERLSQNLSRITVLETQISCIRAEQTQLSRSLEKERQRASESRQEYLAAMEEAATQEGRAKQLEDEIKEIRSKHRKELQDEVVHRELLEKELERLRTAKTELQKPISRETPPVANQDQTKNLPIRKLSSAGSLSSMDESVFLHTSLDSSDSFPLERRPSAEGNISPYFLKSMTQSVYEVALRQKDGELASYMSRLASLESVRNSLAEELVKMTEQCEKLQAEAGVLPGLRAELEALRRRHSAALELMGEHDEELEELRADIIDLKEMYREQVDLLVNRIQTMTLSAGAT
>214687_0:002ec7_{"pub_og_id":"1221595at2759","og_name":"golgin_candidate_5","level_taxid":2759,"organism_taxid":"214687_0","organism_name":"Musa_acuminata_subsp._malaccensis","pub_gene_id":"103984747","description":"golgin_candidate_5"}
MAWLGKVSLGGFPDLAGAVSKLSESVKNIEKNFDSALGLDEKHDSGDEGSAKWTSASDGKGIFEPVMAFMGNKGEEGPSKASVKEESLEHPPSAEESEKIPSAETTALSDKGIEDSTSKVDDTDSNNASIIANEPGELDQISAVVGSSHSQDETETSLSGSKEEADLPPVFQHKVDADGDASNNSQPGDSQLQIAESVEPNVNSVFHAPEGLQHASDSQGSHVKNETEAEQLVDKGSPKHSNVVVSVQESLEKEASVAIIPVGIMKHDHPNEFSDNNVPKPIGNEQDQNETSESVSHDDDASLKSAKLSSEAMLVEAENDNAVSNNVPNSVNSFAEVEKVKQEMKMMEAALQGAARQAQVKADEISKLMNENEQLKSIIEDLKRKSSEAEIDALREEYHQKVSSLERKVYALTRERDTLRREQSKKNDAAALLKEKDEIISQVMAEGEELSKKQAAQEATIRKLRAQIRELEEEKQRLNSKLQVEETKVESIKRDKAATEKLLQETIERNQSELAAQKEFYTNALNAAKEAEALAEARANNEARVELESRLKEAGEREAMLVQTLEELRQSLTRTEQQAVFREEMLRRDIDDLQKRYQASELRYTELITQVPESTRPLLRQIEAMQETSGRREEGWLVVERALNSRLQEAEAKAAAAEEKERSLNERLSQSLSRITVLETQISCIRAEQTQLSRSLEKERQRASESRQEYLAAMEEAATQEGRAKQLEDEIKEIRSKHKKELQDEMIHRELLEKELERVRTAKAELEKTLARETPPIADQDQTKNLPTRKLSSAGSLSSIEESIFLQASLDSSDNFYLERRASGEATVSPYFLKSMTQSAYEAALRQKDGELASYMSRLASLESIRDSLAEELVKMTEQCDKLQAEAAVLPGLRAELEALRRRHSSALELMGERDEELEELRADIIDLKEMYREQVDLLVNRIQVMTSSAGAT
>253017_0:00618a_{"pub_og_id":"1221595at2759","og_name":"golgin_candidate_5","level_taxid":2759,"organism_taxid":"253017_0","organism_name":"Impatiens_glandulifera","pub_gene_id":"124910643","description":"golgin_candidate_5"}
MAWFSGKVSLGNFPDFAGAVNKLSESVKNIEKNFDTALGLEEKQQESKESGSNEGSGLWPVMSFMSGNKDDESNDESGEETKSVEFSSSSKKKEEDESDSSTSSATGHSRLGEEVSESSEVTTRGADLAAQPEKLGASGPEVQQIPDEEPETKMAQAMESNPVINLHQDISAAESSGSSEVQEAKVETNELNPEGPLLPPKSDDNISLLEGENEQHLEEEVGRVSSVSTDKQDKQEEEVAEEVHSVHTEVPNEQKTQEEGEVEKISSFQPKDVEELSQTVVRVESIDSVSPILKRTEGSDEEVGGDPSNIHSTDDASGLASDPDVNKDDAIVKLDQTSHQASGFETVIKEEYVNSPRNTPSSLDSLELEKLRKEMKSMERALQGAAKQSQAKADEIARLMNENEHLNSVNEDLRRKSNEAEVESLREEYHQRVSALERKVYALTKERDTLRREQNKKSDAAALLKEKDEIISQVMAEGEELSKKQAAQEATIRKLRAQIREFEEEKKGLSTKLQVEENKVESIKRDKSATEKLLQETIEKHQVELAAQKEFYTNALNAAKEAEALAEARANNEARTELESHLREAMEREAVLVRELDELRQTLTRSEQQASFREDMLRRDIEDLQKRYQASERRCEELITQVPESTRPLLRQIEAMQETIGRRAEAWTAVERSLTTRLQEAEAKSAGAEERERSVNERMMQTLSRINVLEAQISCLRTEQTQLSRSLEKERQRAAESRQEFLAAKEESETHVGRATQLEEEIRELRRKHKQELQESLAHQELLQQEIDREKVARLELERKARLQSSAAASEQSPVKSRSAFENGGNLPRKLSSATSLGSIEESFFLQASLDSSDSIYDRRNSGDTAVSPYFLKSMTPSAFEAALRQKEGELASYMSRLASMDSIRDSLAEELVKMTAECEKLRVEASMLPGIRAELEALRRRHSAALELMGERDEELEELRADIVDMKEMYREQVNMLVNKIQSMGLSVASLTR
>42345_0:001487_{"pub_og_id":"1221595at2759","og_name":"golgin_candidate_5","level_taxid":2759,"organism_taxid":"42345_0","organism_name":"Phoenix_dactylifera","pub_gene_id":"LOC103706849","description":"LOC103706849"}
MAWLGKVSLGGFPDLAGAVTKLSESVKNIEKNFDSALGLEEKPEAKAEGSGAWEAASERKGLFDLGGFMGHIGDGSAPEASVEAESLVKEESSVKAETSVKDESSEYPSAYDSITNERLPTSTAETIASVEMEKEDSESKDENVDPHKVDISSNAPGELDEDRVDAKSDHSQAENNLSTARSIDVVDSVLTLQNIADAEVGTVNELQPGDSMLTSTDGLERIESNAPSTPNELHHIKDSQVNQDKHEMEPEQLVDKGSPDQADVLNNGQVSLETEFSSVIPVGMPKHETAEEQSEDHIPNSISSEQDPAVTPESISHDTDASSESVEMSFQGKDLETDEKKQSSSTTVNVPGSTDPLVETEKVKKEMKMMEAALQGAARQAQAKADEIARLMNENEQLKSTIDDLKRKSTEAEIDALREEYHQRVASLERKVYALTRERDTLRREHSRKSDAAALLKEKDEIINQVMAEGEELSKKQAAQEATIRKLRAQIREFEEEKQRLNSKLQVEESKVESIKRDKAATEKLLQETIERNQVELAAQKEFYTNALNAAKEAEALAEARANNEARIELESRLREASEREAMLVQTLEELRQTLSRTEQQAAFREEMLRRDIDDLQKRYQASELRYNELITQVPESTRPLLRQIEAMQETTARRAEAWAGVERALNSRLQEAEAKAAAAEERVRALNERLSQSLSRITVLETQITCLRTEQTQLSRSLEKERQRASESRQEYLAAVEEAATQEGRAKQLEDEIKELRSKHKKELQDEVTHKELLEKELERERNARLELEKAASRELPVAANQDPRKHTNPFVENGNVPSHKLSSAKSLSSMEESLFLQASLDSSDNFLSERRISGETSMSPYFLKSMTPSAFEAALRQKDGEISSYMSRLASLESIRDSLAEELVKMTEQCEKLQAEAAVLPGLRAELEALRRRHSSALELMGERDEELEELRADIVDLKEMYREQVDLLVNRIQMFSSSAGAS
>42345_0:0039b0_{"pub_og_id":"1221595at2759","og_name":"golgin_candidate_5","level_taxid":2759,"organism_taxid":"42345_0","organism_name":"Phoenix_dactylifera","pub_gene_id":"LOC103709482","description":"LOC103709482"}
MAWIGKVSLGGFPDLAGAVTKLSESVKNIEKNFDSALGLEEKPEAGAEASEAWGSASERKGLFDLGAFMGHIGDGSAPEVSVEVEPSGKTESSIKIESSEHISSTEEHDGISSTSVAETPSPVKKVKEDSESKGEDVDPHKVDISSNAPGELDDDRADAKSDHSQAETNLSSARSVDVADFVLASQQKEDAEVGTINELWAGDSKLTSSDGVEQIEIIVPSTSNELHHVNDSQGNHDKHEAEADKGSPDKADVLHNGQVSLDTESSGVIPVGMPTHEDANKQSDDRIANSISSEQDRAVPTDSVSHDTDASNESVEMGLQGKDLEPDEMKQSSSTTLNLPDTTDSFVEVEKVKMEMKMMEAALQGAARQAQAKADEIAKLMNENELLKSTIEDLKRKSTESEIDALREEYHQRVASLERKVYALSRERDTLRREQSKKSDAAALLKEKDEIINQVMAEGEELSKKQAAQEATIKKLRTQIREFEEEKQRLNSKFQVEESKVESIKRDKAATEKLLQETIERNLAELASQKEFYTNALNAAKEAEALAEARANSEARAELENRLREGSEREALLVQTLEELRQALSRAEQQAAFREEMLRRDIDDLQKRYQASELRYNELITQVPDSTRPLLRQIEAMQETTSRRAEAWAGVERALNSRLQEAEAKAAAAEERERALNERLSQSLSRIAVLETQITCLRMEQTQLSRSLEKERQRASESRQEYLAAMEEAATQEGRAKQIEDEIKVLRSKHKTELKEEVRHRELLETELKRERTARSELEKIAACEIPVIANREIPINPFVENGNALNCKLSSARSLSILEESLFLQASLDSSDNFFSEKRTSGETSMSPYFLKSMTPSAFEAALRQKDGELSSYMSRLVSLESIRDSLSEELVKMTEQCEKLQAEAIVLPGLQAELEALRRRHSSALELMGERDEELEELRADIVDMKEMYKEQVDLLVNRIQMLSSSAGAD
>97700_0:003c7c_{"pub_og_id":"1221595at2759","og_name":"golgin_candidate_5","level_taxid":2759,"organism_taxid":"97700_0","organism_name":"Quercus_lobata","pub_gene_id":"LOC115989499","description":"golgin_candidate_5"}
MAWFGGRVSLGNFPDLAGAVNKLQESVKNIEKNFDNALGFEEKSGDNSESTTEASGLWPSGTDRKALFDPVMALMGHKSEESTGESSPKAESSEHPPAVEEPSGKPESPQHKSGVEEKEENEHGNDRSLHSASEQATTEEENEVPEVDKDAERPGMAEGTDNVISNPDQAESDSLPMPVILPEPTSQDGETLESVGNLQENLEVGPSENSELVQAKSGAIEVDQVDSSTILTHEASNVVDMSESMDEQKTQVESTDKHMLQAEENTETVVPVQAEASIDSHAGGATEPSGLHSVFTEETASTGESSNDQSPRVLPSDEASARVSESVSPESHEIVKAVEVDQQANDNVTNIKEQELSSGTNVSDSLDTVLELEKVKKEMKMMETALQGAARQAQAKADEIARMMNENEQLKSVIEDLKRKSNDAEIESLREEYHQRVATVERKVYALTKERDTLRREQSRKSDAAVLLKEKDEIISQVMAEGEELSKKQAAQESQIRKLRAQIRELEEEKKGLSTKLQVEENKVESIKKDKAATEKLLQETIEKHQTELASQKEYYSSALNAAKEAEALAEARANNEARAELESRLREAEEREAMLVQALEELRQTLSRKEQQAVFREDMLRRDVEDLQKRYQASERRCEELITQVPDSTRPLLRQIEAMQETTARRAEAWTAVERSLNSRLQEAEAKAAAAEERERSVNERLSQTLSRINVLEAQISCLRAEQTQLSRSLEKERQRAAENRQEYLAAKEEADTHEGRANQLEEEIKELRRKHKQELQEALVHRELLQQEIEKEKAARLDLERKARVQSAAASDQIPITRHNSAFENGNLTRKLSSASSLGSMEESYYLQASLDSSDSFSERRNAGEVTMSPYYMKSMTPSAFEAALRQKEGELASYMSRLASLESIRDSLAEELVSMTAQCEKLRAESSMLPGIRAELESLRRRHSAALELMGERDEELEELRADIVDLKEMYREQVNLLVNKIQTMSSSTSTA
>97700_0:007145_{"pub_og_id":"1221595at2759","og_name":"golgin_candidate_5","level_taxid":2759,"organism_taxid":"97700_0","organism_name":"Quercus_lobata","pub_gene_id":"LOC115963845","description":"golgin_candidate_5-like"}
MKKKMAWFGGRVSLGNFPDLAGAVNKLQESVKNIEKNFDNALGFEEKSGDNSESTTEVRMLSPWSLSCTTAMFLLLVYRSIILDCCIVQELLLH
>29780_0:0013f7_{"pub_og_id":"1221595at2759","og_name":"golgin_candidate_5","level_taxid":2759,"organism_taxid":"29780_0","organism_name":"Mangifera_indica","pub_gene_id":"123211167","description":"golgin_candidate_5-like_isoform_X1"}
MAWFSGKVSLGGFPDLAGAVNKLSESVKNIEKNFDSALRFEENAEKSEFSNREASGLWPVMSFMGQKSDESTTKSPGKPESLEQPLRAEEKEGVETERLLHSSTEQTSTEEERDAPREVEDNEHTGTAETVDVVTSDHGKVEAESLTVPVEPPESTIQNIESSDSIDNLHQKETSGLGNSEDAESVEANSRPVLADQAKDGTIILPDVSESVLDPHESQDEEKKEENNDEEKKEESKDDEKKEEKKDEEETQVEEVVENLLPVEAEASSAVQAEGSVSAEETDSAHGLSLSRFPASDEAPDVVSASVSPQKGAGVKAVEVDQHANANEIDIRKQQLGSEADAPVSGKSVHELEKLKMEMKMMETALQGAARQAQAKADEIAKMMNENEHLKAVIENLKRKSNDAEIETLREEYHQRVGTLERRVYALTKERDTLRREQNKKNDAAALLKEKDEIINQVMAEGAELSKKQAAQEAQIRKLRAQIREFEEEKKGLVTKLQVEENKVESIKMDKTATEKLLQETIEKHQVELATQKDYYTNALNAAKEAEELAEARANNEARTELESRLRVAEEREAMLVQALEELRQALSRTEQQAGFREDMLRKDIEDLQKCYQASEWRCEELITQVPESTRPLLRQIEAIQDTTARRAEAWAAVERSLNSRLQEAEAKAAAAEEKERSVNERLSQTLSRINVLEAQISCLRAEQNQLSKSLDKERQRAAENRQEFLAAKEEADTQAGHANQLEEEIKELRRRHKQELQDALMQQELLQQEIDREKATRLDLERRASVHSTSVPDQTPSSRHNFAFENGSLSRKLSNASSLGSMEESHFLQASLDSSNNLSEKKNPAEATISPYFMKSVTPSAFEFSLRQKEGELASYMSRLASMESIRDSLAEELAKMTGQCEKLQAEASMLPGIRAELDALRRRHTAALELMGERDEELEELHADIIDLKEMYREQVNLLVSKIQVMSSSMGNA
>29780_0:002ae5_{"pub_og_id":"1221595at2759","og_name":"golgin_candidate_5","level_taxid":2759,"organism_taxid":"29780_0","organism_name":"Mangifera_indica","pub_gene_id":"123218947","description":"golgin_candidate_5-like_isoform_X1"}
MAWFSGRVSLGGFPDLAGAVNKLSESVKNIEKNFDSALGFEEQAEKSESTNSEASGLWPVMSFRGQKSEESTTELPEKPKSLEQPFRPEEKEGAETERLLPSNTEQTSTEEGGDAPKIVEDNEHTGTAERVDIFTSDLGKVESELLTVPVEPSELTSESVESSNAVDILQQKVSSGVGPSEDAEYGEANSGSDEVDQAKDGTIILPYESDSVVDPPEIKDEEKKEGKKDEEKKEESKDEEKQEESKDEEKTQAEEIVEKSFPVEAEASTVVQAEGIEPSDSHSFSAEETDSARRLSLPSSFPSDEAPELISASISPQKDAEAKAVGINQQANVNEIDTREKQLSPEANVPVSEESVRELEKLKMETKMMETALQGAARQAQAKADEIAKMMNENEHLKAVIEDLKRKSSDAEIETLREEYHQRVGTLERRIYALTKERDTLRREQNKKSDAAALLKEKDEIITQVMAEGEELSKKQAAQEAQIRKLRAQIRELEEEKKGLVTKLQVEENKVESIKKDKTATEKLLQETIEKHQVELATQKDYYTKALNAAKEAEELAEARANNEARTELENRLREAEEREAMLVQALEELRQTLSRKEQQAVFREDMLRRDIEDLQKRYQASERRCEELITQVPESTRPLLRQIEAIQDTTARRAEAWAAVERSLNSRLQEAEAKAAAAEERERSVNERLSQTLSRINVLEAQISCLRAEQTQLNKSLEKERQRAAENRQEYLAVKEEADTQAGRANQLEEQIKELRRRHKQELQDALMHRELLQQEIDREKAARLDLERRASVLSTAVPDQTPLSRHNSAIENGSLSRKLSSASSLGSMEESHFLQASLDSSDSLSEKRNPIEATISPYFMKSMTPSAFESSLRQKEGELASYMSRLASMEKIRDSLAEELVKMTGQCEKLRAEAAMLPGIRAELDALRRRHAAALELMGERDEELEELRADIVDLKEMYREQVNLLVNKIQVMSSSMGSA
>906689_0:0035e0_{"pub_og_id":"1221595at2759","og_name":"golgin_candidate_5","level_taxid":2759,"organism_taxid":"906689_0","organism_name":"Dendrobium_catenatum","pub_gene_id":"LOC110103232","description":"golgin_candidate_5_isoform_X1"}
MAWLGKVSLGGFPDLAGAVTKLSESVKNIEKNFDSALGLEEKSDTSEAAASRIWPSAVDRKALFDPVMAFMGNRGDEPRNRGDGGTVEVSEKVKSSEHLASEEKQDDLPGEVSPVTKAETEVLLEKENLISETMGRNDFESSLSSLSMTLGPDKGEAKPESNIVQAEEDLADLKKQDLSSQEQTHSNEKELVSIVGSQSGEIIQESSADTELDIVLTTPDSSHDAVNSQKMHDKQETEESMLRIGSPEHHDTQDSGQSSLEGESPGSIRPNISMIKDLSEVSYGESSSSQSLLQDPAKVLPDSSASNELMEVGSQMKISEDSKETNYRSMTAGLSDSRNLLAELEKVKKEREMMEAALQGAARQAQAKADEIAKLMNENELLKSTVEELKRKSAEADIDALRDEYHQRVAALERKVYSLTREKDTLRREQNKRSDAAALLKEKDEIITQVMAEGEELSKKQAAQESTIRKLRAQIREMEEEKQKINSKLQVEEAKAESIKKDKTATEKLLQETVEKYQADLTIQKEFYVNELKLAKEAEALAEARANSEARIELESRLKESGERESMLVQALEELRQALTRTEQQAVAKEEMLLRDIDEIQKRFQASELRYNELITQVPDSTRPLLRQIEVMQETTAIREEAWRGVERALNFRAQEAEAKAAAAEERERAMSEQLSQSLSRITVLETQITFLRTEQGQLSRTLEKERQRSAENRQEYLIAKEEAATQEGRASQFEDEIKELKGKHKKELEEEIAHRQLVEKELERERTTRIELEKVASRQTSMVANQNSSPNLKNSYADNGNFPQRKLSSAKSLIDMDESIFLQASLDSSEKFSSERRTSGELTLPSYYLKSMTPSAFEAALRQKDGELASYISRLASTESTRDSLAEELVKLTRESEKFRTEAAFLPGIRAELDALRRRHNAALELMGERDEELEELRADIIDLKEMYREQIDLLVNRIQN
>458696_0:0032b9_{"pub_og_id":"1221595at2759","og_name":"golgin_candidate_5","level_taxid":2759,"organism_taxid":"458696_0","organism_name":"Tripterygium_wilfordii","pub_gene_id":"120007521","description":"golgin_candidate_5"}
MAWFTGKVSLGNFPDLAGAVNKFSESVKNIEKNFDTALGFEEKSDKSESTSEASGLWPVMSFMGHKSEEGTVEEKHEVSTVEKKEDVETDASQNSATEQTTIPEGDEAPKAEKNDEHTDAAEQMDNVISDVGKTESKSQLVQVEPPETTPQDVETSNSVNKMQQEESLEGIPHESSESIEAIEVDQGDGGNTGPDESHDTVSIHEGTDEHKTQGENIEEQSSPVEAEVTSDKQEGYGAEAAYPLPAIADEIERAHELSLPTVVPSNDALETVSESISHEKNANNRALEVHQDATDSETGIKDQERRLSSATNALDSTDSLLELEKVKIEMKMMESALQGAARQAQAKADELAKLMNENEQLKAVIQDLKRKSNKAEIESLREEYHQRVATLERKVYALTRERDTLRREQNKKSDAAALLKEKDEIITQVMAEGEELSKKQAAQEATMRKLRAQIRELEEEKKGLTTKLQVEENKVESIKKDKTATENLLQETIEKHQAELAVQKEYYTNALAAAKDAEALAEARANNEARSELESRLREAEERETMLVQALEELRQTLSRKEQQAVLREDMLRRDIEDLQKRFQASERRCEELITQVPESTRPLLRQIEAMQETTTRRAEAWAAVERSLNSRLQEAEAKAASAEERERSVNERLSQTLSRINVLEAQISCLRAEQTQLSRSLEKERQRAAENRQEYLAAKEEADTQEARANQLEEEIKELRRKHKQELQDALMHRELLQQEIEREKAARLDLERTTRVQSATVYEQTPITRHNSAVENGRLSRKLSSASSLGSMEESYFLQASLDSSDSVSERRNAAEATMSPYYIKSMTPSTFEATLRQKEGELASYMSRLASLESIRDSLAEELVKLTAQCEKLQAEATMLPGIRAELEALRRRHSAALELMGERDEELEELRADIVDLKEMYREQVNMLVNQIQILSSSMG
>458696_0:003c07_{"pub_og_id":"1221595at2759","og_name":"golgin_candidate_5","level_taxid":2759,"organism_taxid":"458696_0","organism_name":"Tripterygium_wilfordii","pub_gene_id":"120011042","description":"golgin_candidate_5-like_isoform_X1"}
MAWFSGKVSLGNFPDLAGAVNKFSESVKNIEKNFDTALGFEEKSDKSESTSGASGLWPVMSFMGHKSEEDTVEEKCEVLTVEEKEGIETDASQNFATEQTAIQEEDEAPKAEKNDEHTETAEQMDHVILDVSKAGHESQSAQIELPETIPQNVETSNSDNEMQQEESFEVKPYESSKSIEVKSKAVEVDQVDGDNTGPDESHDTVNINEGTDEHKTQGKEIEEQSSPVEAEVTSDEQVEYGTEVAYQIPASADKIESAHELSFSTMVPSNDALETVSELISHEEAANSRALEVHQDAIDSETGIKDQEQCLSSATNASDSTNSLIELEKVKIEMKMMESALQGAARQAQAKADEIAKLMNENEQLKAVIEDLKRKSNEAEIESLREEYHQRVATIERKVYALTRERDTLRREHNRKSDAAALLKEKDEIITQVMAEGEELSKKQAAQEATMRKLRAQIRELEEEKKGFITKLQVEENKVESIKKDKTATEKLLQETIEKHQAELAVQKDYYTNALAAAKEAEALAEARVNNEARSELESRLREAEEREAMLVQALEELRQTLSRKEQQAVFREDMLHQDIEDLQKRYQASERRCEELITQVPESTRPLLRQIEAMQETTTRRAEAWAAVERSLNSRLQEAEAKAASSEERERSINERLSQTLSRINVLEAQISCLRAEQTQLSRSLEKERQRAAENRQEYLAAKEEADTQEGRANQLEEEIKELRRKHKQELQDALMHRELLQQEVEREKAARLDLQRTARVQSATVSEQTPITRHNSVVENGRLSRKLSSASSLSSMEESYFLQASLDSSDSISERRNAGETTMSPYYIKSMTPSTFEATLRQKEGELASYMSRLASLESIRDSLAEELVKMTAQCEKLQAEATMLPGVRAELESLRRRHSAALELMGERDEELEELRADIVDLKEMYREQVNMLVNQIQMGSSMGNP
>3476_0:008f3e_{"pub_og_id":"1221595at2759","og_name":"golgin_candidate_5","level_taxid":2759,"organism_taxid":"3476_0","organism_name":"Parasponia_andersonii","pub_gene_id":"PON31807.1","description":"A0A2P5A5I6_PARAD"}
MAWFSGKVSLGNFADIAGAVNKIQESVKNIEKNFDSALGFDEKDKEKAESSNEAPGLWTSSTVMAFMGHKNVESNIESSEKPGSLNSPEVEKSSRENVSPERISTSEEHEGAKTEISSDFATEQTAAEEESEVVRAEETDEHSEMDDGTNAVLSSPEKPETVSPLVASEPSEEHAVENLESSDSVENQEKKEMLGVEALSGLDSVQESSGATEVDQGEGTAFVSDQSHNLTDVHENMHEQKAEVDSRSIDEKENTDEQKAQVEESIEIKSPVEIRELIDTSTGVTTEPSVFGSVATEESDSAEKSSGSDFPVTVPSNEASVTVPELVANENNAINNAVGVDQPVDHKQNEIRGQHLKSGTNASDSRDSALELERMKMEMKMMESALQGAARQAQSKADEIAKLMNENEQLKVVIEDLKRKPSDAEVETLREEYHQRVATLERKVYALTKERDNLRREQNKKSDAAALLKEKDEIINQVMAEGEELSKKQAAQEAQMRKLRAQIRELEEEKKGLITKLQVEENKVESIKRDKTATEKLLQETIERHQSELAFQKEYYTNALNAAKEAEALAEARANNEARSELESRLREAEERDSMLVQALEELRQTLSRKEQQAVFREDIHRRDIEDLQKRYQASERRCEELITQVPDSTRPLLRQIEAMQDTNARRAEAWAAVERNLNSRLQEAEAKAATAEERERSVNKRLSQTLSRINVLEAQISCLRAEQTQLSKSLEKERQRAAENRQEYLVAKEEADTLEGRANQLEEAIRELKRKHKQELQESLTHRELLQQEIEKEKAARFELERKALVHSAAISDQTPTWQHSAFENGNLRRKLSSASSLGSMEESYYLQASLDSSDSLSERRNAGEATMSPYYMKSMTPGAFEAALRQKEGELASYMSRLATMESIRDSLAEELVQMTEQCEKLRAEAATLPGIRAELESLRRRHSAALELMGERDEELEELRADIIDLKEMYREQVNLLVNKIQIMSSSVGNS
>3562_0:00448e_{"pub_og_id":"1221595at2759","og_name":"golgin_candidate_5","level_taxid":2759,"organism_taxid":"3562_0","organism_name":"Spinacia_oleracea","pub_gene_id":"LOC110801767","description":"TMF_TATA_bd_domain-containing_protein"}
MDWWGKNVTLGNLDFSGAVNKLQESVKSIEKNFDSALGLEDKPQSGDEASGPQSSSSRNALFNPVMAFMGHRDENEDEAEDRESPHEGASGESINDLPELSESTQGPSVVEEKKDDGADTEVRHASEPVFPAEEEEEGELKKQKDHVASEAVDEVVTMTEDSDEVKSDALEPTASVESTIQDAGLMESNKQLDEEGIAEAGSSEHTESAESKIQADQVDQLHIDNVITRETNDAVEAQERGQDLAVHRSTPKQEEGSNDNQAGDPIEHSETDSFITGVESESPSESVNNSLSAELPSNPIQEIVSGQAIVEGDSNIATIEESKPLKEDEDGKVDTPIPVTNVSDSADAVLEREKVKREMKMMEAALQGAARQAQAKADEIAKLMSENEQLKSVLEDLRRKSNDAEIESLREEYHQRVATLERKVYALTKERDTLRREQNKRSDAAALLKEKDEIITQVMAEGEELSKKQAAQEAQMRKLRAQIRELDEEKKALATKLQLEENKVESIKKDKAATEKLLQETIEKHQTELAGQKEYYTSALNAAKEAEALAEARANNEARAELEGRLTEAVERETMLVQTLEELRQTLSSQEQQATVKEDMLRRDIEDLQKRYQESERRCEELVSQLPESTRPLLRQIEAMQETSSRKAEAWTAVERTLQSRLQEAEAKAASAEERERSINERLSQTLSRINVLEAQISCLRAEQTQLNRSLEKERQRAAENRQEYLAAKEIADTHEGRAKQLEEEIKELKRKHKNELQESLAHRELLQQELDREKTSRLDLEKAAHVQSSTVSDHSPTLKNKSSLENGKLTRKLSSASSVGNMEESFFLQASLDSSSSFLERRNSGESTMNPYYLKSMTPSAFEAALRQKEGELASYMSRLASLESIRDSLAEELVKMTEQCEKLRSEASTLPGIRAELESLRRRHTAALELMGERDEELEELRADIVDLKEMYREQVNLLVNKIQTLS
>28532_0:002432_{"pub_og_id":"1221595at2759","og_name":"golgin_candidate_5","level_taxid":2759,"organism_taxid":"28532_0","organism_name":"Tarenaya_hassleriana","pub_gene_id":"LOC104812525","description":"golgin_candidate_5"}
MAWFSGKVSLGGFPDLAGAVNKLQESVKNIEKNFDSALGFEEKNDKSESSGEASSLWPSTVDTKTLFDPVMAFMGNKAEESSDEVAKHSESTEYPSLTEHEEEGEVDGSTRLVVEQEVFEEAKKEPNVGTEAGKEEHPEVADIDVPDPKDDKSQSQMGMEVPSESFVQLPEPSGSEVHEKLEVTGAQDLEPERHNSEDAGAEAREPKSEGAGTEEVSGENEDADDSFVPDELHVIAGANVMSNEQESQDENTGKRMLPVDVEIPPDVSAVDGIRSSDTCSSSTIEFDGPNKSSASNPSPLDEVSERFVELVSNELDLQLHAAEFNESQRLSSAANASDSADVVLELEKTKKEMKMLENALQGAARQAQAKADEIAKLMNENEQLKTVIEDLKRKSSEIEIESLREEYHQRLATLERKVYALTRERDTLRREQSKKSDAAALLKEKDEIINQVMAEGEELSKKQAAQEAQIRKLRAQIRELEEEKKGLITKLQAEENKVESIRKDKTTTEKLLQDTIENHQAELAAQKEYYSSALSAAKEAQELAEERANNEARTELENRLKEAGERESMLVQALEELRQTLSKKEQQAVFREDMFRGEMEDLQRRYQASERRCEELITQVPESTRPLLRQIEAMQETTARRAEAWAAVERSLNARLQEAETKAATAEERERSVNERLSQTLSRINVLEAQISCLRAEQSQLSKSLDKERQRAAENRQEYLAAKEEADTQEGRVNQLEEEIREMRRKHKQELQEALLNNELLQKDLEREKVTRLDLERTARVNSTAAAEQLPIGRQNSALENGGLNRKLSSASSLGSMEESYFLQASLDSSDKFSEKRSISEASMSPYYVKSMTPSAYEATLRQKEGELASYMSRLASMESIRDSLAEELVKMTAECEKLRAEAATLPSIRAELEALRRRHSAALELMGERDEELEELRADIADLKEMYREQVNLLVNKIQILSQSMGGNSS
>58331_0:006a22_{"pub_og_id":"1221595at2759","og_name":"golgin_candidate_5","level_taxid":2759,"organism_taxid":"58331_0","organism_name":"Quercus_suber","pub_gene_id":"LOC111988077","description":"golgin_candidate_5"}
MAWFGGRVSLGNFPDLAGAVNKLQESVKNIEKNFDNALGFEEKSGDNSESTTEASGLWPSGTDRKALFDPVMALMGHKSEESTGESSPKTESSEHPPAVEEPSGKPESPQHISEVEEKEENEHVNDRSLHSASEQATTEEENVVPEVDKDAERPGMAEGTDNVISNPDQAESDSLPMPVIQPEPTSQDGETLEAVGNLQENLEVGPSENSELVQAKSGAIEVDQVDSSTILTHEASNVVDMSESMDEQKTQVESTDKHMLQAEEDTETVVQVQAEASIDSHAGGATEASGLHSVFTEETASTGESSNDQSPRVLPSDEASARVSESVSPESHEIVKAVEVDQQANDNVTNVKEQELSSGTNVSDSLDTVLELEKVKKEMKMMETALQGAARQAQAKADEIARMMNENEQLKSVIEDLKRKSNDAEIESLREEYHQRVATLERKVYALTKERDTLRREQSRKSDAAVLLKEKDEIISQVMAEGEELSKKQAAQESQIRKLRAQIRELEEEKKGLSTKLQVEENKVESIKKDKAATEKLLQETTEKHQTELASQKEYYSSALNAAKEAEALAEARANNEARAELESRLREAEEREAMLVQALEELRQTLSRKEQQAVFREDMLRRDIEDLQKRYQASERRCEELITQVPESTRPLLRQIEAMQETTARRAEAWTAVERSLNSRLQEAEAKAAAAEERERSMNERLSQTLSRINVLEAQISCLRAEQTQLSRSLEKERQRAAENRQEYLAAKEEADTHEGHANQLEEEIKELRRKHKQELQEALVHRELLQQEIEKEKAARLDLERKARVQSAAASDQTPITRHNSAFENGNLTRKLSSASSQGSMEESYYLQASLDSSDSFSERRNAGEVTMSPYYMKSMTPSSFEAALRQKEGELASYISRLASLESIRDSLAEELVSMTAQCEKLRAESSMLPGIRAELESLRRRHSAALELMGERDEELEELRADIVDLKEMYREQVNLLVNKIQTMSSSTGTA
>3555_0:0053b6_{"pub_og_id":"1221595at2759","og_name":"golgin_candidate_5","level_taxid":2759,"organism_taxid":"3555_0","organism_name":"Beta_vulgaris_subsp._vulgaris","pub_gene_id":"LOC104904695","description":"golgin_candidate_5"}
MDWWGGKVSLGNLDFSGAVNKLQESVKSIEKNFDSALGLEDKLQSSDEASGPPTSSSSRNALFDPVMAFMGNKEEDNVDESKEREIPQDEARIAENKDDSSEHLESMQGQSVVEEKKVDGVDTVVQHVIEPVLSPQEEEGGVKEQMDYVASEAVDEVDTMTEYSSEVRSDAQESTASPEVTIQDAQETSKQLDGEEKPEEGSLEHSESAESKVVDDQANQHHTDNFITREASDAVEPLESMQELAVGGGTPKQEEVSSDSQAGNLVEHSENVVGIADAEIESSTGSVNINNSSSPEFLTNAIQGIVSGQAIEEASSTIVTIQEAKPPKKDEVETKDDRPSPVTNVFDSTDSVYELEKVKREMKMMETALQGAAKQAQAKADEIAKLMNENEQLKSVVENLSRKSNGEIESLREEYHQRVATLERKVYALTKERDTLRREQNKRSDAAALLKEKDEIINQVMAEGEELSKKQAAQEAQMRKLRAQIRELDEEKKALATKLQLEENKVESIRKDKAATEKLLQETIEKHQAELAGQKEYYTNALNAAKEAEALAEARANDEARNELEGRLREAEERDTMLVQTLEELRQTLSSQEQQAIMKEDMLRREIEDLQKRYQESERRCEELVSQLPESTRPLLRQIEAMQETSARKAEAWVAVERTLQSRLQEAEAKAASAEERERSMNDRLSQTLSRINVLEAQISCLRAEQTQLNRSLEKERQRAAENRQEYLAAKEIADTHEGRANQLDEEIKGLKRKHKNELQESLAHRELLQQELDREKAARLDLEKAAHVQSSLADQSPTTKKSSTHENGMLTRKLSSASSVGNIEESFFLQASLDSSSSLLERRNSGEATMSPYYLKSMTPSAFEASLRQKEGELASYMSRLASMEAIRDSLAEELVKMTEQCEKLRSEATMLPGIRAELEALRRRHTAALELMGERDEELEELRADIVDLKEMYREQVNLLVNKIQTLSSQMGAT
>3775_0:001f4b_{"pub_og_id":"1221595at2759","og_name":"golgin_candidate_5","level_taxid":2759,"organism_taxid":"3775_0","organism_name":"Cephalotus_follicularis","pub_gene_id":"GAV64459.1","description":"A0A1Q3B954_CEPFO"}
MAWFSGKVSLGNFPDLAGAVNKLSESVKNIEKNFDNALGFEEKSESSGGSQGLWPVMAFMGHKSEESTVESSEDSESSQHLATTEDKETSESTGNPPKVEEKENSESSGHPPKVEEKEKSDSSGHPPKAEEEGEFETDRSLSSDADHTLVEEDKGAFIMEKDNEHVETTDKTDVVFAGPGKDEAESQLVPVEPPEPPVQNTEASDSVNNLPERDKSESKPLQNPEPLESKSVAFEIDHFEDTTVVPNVVDMPESMGEQKTEAQEIMEESCPSSAESSSVSHSEYVIEPSSSHLVITEEIKGAGAISLPSALPSDEDLVMVSESLSHENDGNDKTVAAEQQGNDTESDTKQQRPGTDSNMSDSAVSVLELEKVKMEMKMMETALQGAARQAQAKADEIAKMMNENENLKAVIEDLKRKSNEAEMETLREEYHQRVATLERKVYALTKERDTLRREQNKKSDAAALLKEKDEIINQVMAEGEELSKKQAAQEAQMRKLRAQIRELDEEKKGLSTKLQVEENKVESIKRDKTATEKLLQETIETHQAELAAQKEYYTNALTAAKEAEALAEARANSEARTELESRLREAEEREAMLVQALDELRQTLSRKEQQAVFKEDMLCREIEDLQKRYQASERRCEELITQVPESTRPLLRQIEAMQETNARRAEAWAAVERSLNSRLQEAEAKSAAAEERERSVNERLSQTLSRINVLEAQISCLRAEQTQLSRSLEKERQRAAENRQEYLAAKEEADTQEGRASQLEAEIKDLRQKHKQELQDALLHRELLQQELDREKAARLELERTARAHSTAISDQTPIGRQNSAFENGNMSRRLSSASSLGSMEESYFLQASLDSSDNLSDRRNIGETTPSPFYMKGMTPSVLEATLRQKEGELASYMSRLASMESIRDSLAEELVKMTGQCEKLRAEAANLPGIRAELESLRRRHSSALELMGERDEELEELRADIVDLKEMYREQVNLLVDKIQILSSSMGNA
>3483_0:0008c8_{"pub_og_id":"1221595at2759","og_name":"golgin_candidate_5","level_taxid":2759,"organism_taxid":"3483_0","organism_name":"Cannabis_sativa","pub_gene_id":"LOC115707828","description":"golgin_candidate_5"}
MAWFSGKVSLGNFADIAGAVNKIQESVKNIEKNFDSALGFDEKDKEKADSSNEASGLWNSSTVMAFMGQKSEEGSSESSEKPESPESPEGDKPLGEHEYPEHPSTSEEHEGERVDISSHSASERTATAEEDSENLTTEKHDEHSEMQDETNVVLSSPEKPDTISPVVSEPAVENLELSDSVESLEKREISGDGNSVSFDLAQENSGVTEVEVDQGEGTAFVPDESHDLTTENVKMHEQKAEVESQSTDESNMQLGISDEHMTQGEESVEILSRVQTGELGDTSTRVTREAEPSAAEESDSAEKSSNDDLPSTPPHSHEASQTVLEVISNENSTFVKTAGSDQHVDEKQKDIREQHLMSGTDLAFELERVKKDMKMMETALQGAARQAQSKADEIAKLMNENEQLKVVIEELKRKPSDAEVETLREEYHQRVAALERKVYALTKERDTLRREQNRKSDAAALLKEKDEIITQVMAEGEELSKKQAAQEGQIRKLRAQIRELEEEKKVFITKLQVEENKVESIKRDKTATEKLLQETIERHQSELTLQKEYYTNALNAAKEAEALAEARANNEARSELESRLREAEERESMLVQALDELRQTLSRNEQQAVFREDMLRRDIEDLQKRYQESERRCEELITQVPDSTRPLLRQIEAMQDTNARRAEAWAAVERSLNSRLQEAEGKAAAAEERERSVNERLSQTLSRINVLEAQISCLRAEQTQLSKSLEKERQRAAENRQEYLVAKEEADTQEGRVTQLEEQIRELKRKHKQELQEALMHRELLQQEIEKEKAARLDMERTARVHSAAASDQTPTRQNSAFENGNLSRKLSNASSLGSMEESYYLQASLDSSDNLSERRSAGEPAMNPYYMKSMTPGAFESALRQKEGELASYMSRLATMESIRDSLAEELVQMTEQCEKLRAEAATVPGIKAELESLRRRHSAALELMGERDEELEELRADIIDLKEMYREQVNLLVNKIQTMSS
>32201_0:000764_{"pub_og_id":"1221595at2759","og_name":"golgin_candidate_5","level_taxid":2759,"organism_taxid":"32201_0","organism_name":"Carya_illinoinensis","pub_gene_id":"122282315","description":"golgin_candidate_5-like_isoform_X1"}
MAWFGGRVSLGNFPDLAGAVNKLQESVKNIEKNFDTALGLEEKAEKSESSNEASGLWASATDRKALFDPVMALMGHKSEESTDESLLELESSHHPTAVEKPSGEPGSPHHITNIEEKDGTEFETDKSPHSAVEQATAEEENEIRNVEQDAEHPEMAEETNNVTANPDLAESASTAIPGIQLEPNSQDVETLEYVANLQEKESSEVGPSNSSNLVPAKSGVVEVDQVGSLTIFPGESHNVVVMSESLDEQDTKEESMDKQKSLAEEITGTIASVQVEASSDIHAGGEIEPSVPHFVSTEETNRAGESSIHPFPSALASDEATPMVSESVSPKNHVIVKGFEGDQKMRNDEADIREQRLSSGTNLSESSDTMLELEKVKREMKMMENALQGAARQAQAKADEIAKLMNDNEQLKAAIEDLKRKSNDAEIESLREEYHQRVANLERKVYALTKERDTLRREQNKKSDAAVLLKEKDEIISQVMAEGEELSKKQAAQESQIRKLRAQIRELEEEKKGLITKLQVEENKVESIKKDKTATEQLLQETIETHQTELAAQKEYYTNALNAAKEAETLAEARANNEARTELESRLREAQEREAMLVQALEELRQTLSRKEQQAVFREDMLRRDIEDLQKRYQASERRCEELITQVPESTRPLLRQIEAMQETTARRAEAWAAVERSLSSRLQEAEAKAATAEERERSVNERLSQTLSRINVLEAQISCLRTEQMQLSRSLEKERQRAAENRQEYLAAKEEAQTQEGRASQLEEEIKELRQKHKQELQDALMHRELLQQEVEKEKAARLDLERKAQVHSAAASAQTPITKPNSAYENGNLTRKISSASSLGSMEESYFLQASLDSSDSLSERRNAGESTMSPFYMKSMTPSAFEAALRQKEGELASYMSRLASLESIRDSLAEELVKMTGRCEKLQAEASMLPGIRVELEALRRRHSAALELMGERDEEQSMEWRVRPWVQNSRPHGIKEPRIKDLDWILIDGHRECTWRNQKYLLWKFQHPPPPPVFLKKQ
>32201_0:0010f8_{"pub_og_id":"1221595at2759","og_name":"golgin_candidate_5","level_taxid":2759,"organism_taxid":"32201_0","organism_name":"Carya_illinoinensis","pub_gene_id":"122301032","description":"golgin_candidate_5-like_isoform_X1"}
MAWFGGRVSLGNFPDLAGAVNKLQESVKNIEKNFDSALGLEEKSENSESSNEGLWASTADRKALFDPVVALMGHKSEESTVESSEKLESSQYPPAVEKSSEKPGSPRHKSNVEEKVVTEVKSDRSLHSGAEHAEEENEIHGVDKDAKHSDTAEETNNVTSNSELADIHEVAKDTERSDMAEETNNATSNSEPAKSASTAMPIIQPEPNSQDVETLESIDNQEEKERSEVAPSKNPDLVQAKSGAIEVDQVENIMILPHELHTFIDTSESLDEQVNKVESVDKQNSQAEDIAETIECEASSDSHAGGETELSGLHFVRVEETNGAGNSSNHPLTNALASDEAATTVPQSFSPENHAIVKGFEVDQKARDDEADIKERQVISGTNHSGSSDTLFELEKVKREMKMMENALQGAARQAQAKADEIANMMNENEQLKAVIEDLKRKSNDAEVESLREEYHQRVATLERKVYALTKERDTLRREQNKKSDAAALLREKDEIITQVMSEGEELSKKQAAQESQIRKLRAQIRELEEEKKGLVTKFQVEENKVESIKKDKMATEQLLQETVEKHQTELAALKEYYTNALNAAKEAEALAETRANNDARTELESRLREAQEREAMLVQALEELRQTLSRKEQQAVFREDMLHRDIEDLQKRYQASERRCEELITQVPESTRPLLRQIEAMQETTARRAEAWAAVERSLNSRLQEAEAKAAVADEREQSVNERLSQTLSRINVLEAQISCLRTEQMQLSRSLEKERQRAAENRQEYLAAKEEADTQEGRANQLEEQIKELGRKHKQELQDALMHRELLQQEIEKEKTARLDLERTAHVHSAAAATDQTPIPKHSSAFENGNLSRKLSSASSLGSMEESYFLQASLDSSDSFSERRNAGELTMNPYFMKSMTPSAFEAALRQKEGELASYMSRLASLESIRDSLAEELVKMTGQCEKLQVEASMLPGIQAELESLRRRHSAALELMGERDEELEELRADIVDLKEMYREQVNLLVNKIQIMSSSMVTA
>63459_0:00854f_{"pub_og_id":"1221595at2759","og_name":"golgin_candidate_5","level_taxid":2759,"organism_taxid":"63459_0","organism_name":"Chenopodium_quinoa","pub_gene_id":"LOC110698791","description":"golgin_candidate_5-like"}
MDWWGKSVSLGNLDFSGAVNKLQESVKNIEKNFDSALGLEDKPQSGDEASGDQSSSSNRNALFNPVMAFMGHRGEENVDEADDSEVPHDEASGESKDELPELSESIQDPSIVEEKKDDVPDTDVKPAAEPVFPADEEGEAKEQRDNDASEAVDEVVTLPKDSDEVKSDAQEPATLPKSTIQDARITDSNKQLDEEGVTEGVSPEHSELAESNLADQVQQLPIDNVITREASDGVEAQESGQELAVDRGIPKQEEVSSDTGNLIEHLQTDDGIGIAESESPTESVNDSVSAELPSNAIQGIVSGQATEESDSHDTTIEESKQFKEYEDAKVDRPVSVANVSDSADAVLELEKVKKDMKMMEAALQGAARQAQTKADEIARLMGENEQLKSVLEDLRRKSNDAEVESLREEYHQRVATLERKVYALTKERDTLRREQNKRSDAAALLKEKDEIITQVMAEGEELSKKQAAQEAQMRKLRAQIRELDEEKKALVTKLQLEENKVESIKKDKAATEKLLQETIEKHQAELAGQKEYYTNALNAAKEAEALAESRANNEARTELEGRLREAEERETMLVQALEELRQTLSNQEQQAIAKEDMLRRDIENLQKRYQESERRCEELVSQLPESTRPLLRQIEAMQETSARKAEAWAAVERTLQSRLQEAEAKAASAEERERSINERLSQTLSRINVLEAQISCLRAEQTQLNKSLEKERQRAAENWQEYLAAKEIADTHEGRAKQLEEEIKELKRKYKNELQESLAHRELLQQELDREKTARLDLEKAAHVQSSSASDQSPTMKNKSTLENGNLTRKLSSASSVGNMEESFFLQASLDSSSSFLEWRNSGEATMSPYYLKSMTPSAFEAALRQKEGELASYMSRLASLESIRDSLAEELVKMTEQCEKLRSEASMLPSIRAELESLRRRHTAALELMGERDEELEELRADIVDLKEMYREQVNLLVNKIQMLSPQMGVA
>63459_0:00939e_{"pub_og_id":"1221595at2759","og_name":"golgin_candidate_5","level_taxid":2759,"organism_taxid":"63459_0","organism_name":"Chenopodium_quinoa","pub_gene_id":"LOC110703381","description":"golgin_candidate_5-like"}
MDWWGKSVSLGNLDFSGAVNKLQESVKNIEKNFDSALGLEDKPQSGDEVSGEQSSSSNRTALFNPVMAFMGHRGEENADEADDSEVSHDEASGESKDGFPEISESTQDPSIVEEKKDDVPDTDVKPAAESVLPADEEGEVKEQRDNVASEAVDEVVTLAKDSDEVKADAQEPATSPKQTIQDAGITNSNKQLDEEGVAEGVSPEHSELAESNLADQVQQLPIDNVITREASDGVETKESGQELAVDRDIPKQEEVSIDTGNLIEHLQTDDSIGIAESESPTESVNDSASAELPSNAIQGIVSGQATEESDSHDTTIEESKQFKEDENAKVDRPVSVANVSDSADAVLELEKVKKDMKMMEAALQGAARQAQTKADEIARLMGENEQLKSVLEDLRRKSNDAEVESLREEYHQRVATLERKVYALTKERDTLRREQNKRSDAAALLKEKDEIITQVMAEGEELSKKQAAQEAQMRKLRAQIRELDEEKKALVTKLQLEENKVESIKKDKAATEKLLQETIEKHQAELAGQKEYYTNALNAAKEAESLAESRANNEARTELEGRLREAEERETMLVQALEELRQTLSNQEQQAIAKEDMLRRDIEDLQKRYQESERRCEELVSQLPESTRPLLRQIEAMQETSARKAEAWAAVERTLQSRLQEAEAKAASAEERERSINERLSQTLSRINVLEAQISCLRAEQTQLNKSLEKERQRAAENRQEYLAAKEIADTHEGRAKQLEEEIKELKRKYKNELQEALTHRELLQQELDREKAARLDLEKAAHVQSSSASDQSPTMKNKSTLENGNLTRKLSSASSVGNMEESFFLQASLDSSSSFLDRRNSGEAIMSPYYLKSMTPSAFEAALRQKEGELASYMSRLASLESIRDSLAEELVKMTEQCEKLRSEASMLPSIRAELESLRRRHTAALELMGERDEELEELRADIVDLKEMYREQVNLLVNKIQMLSPQMGVA
>4155_0:004faa_{"pub_og_id":"1221595at2759","og_name":"golgin_candidate_5","level_taxid":2759,"organism_taxid":"4155_0","organism_name":"Erythranthe_guttata","pub_gene_id":"LOC105972291","description":"golgin_candidate_5-like"}
MAWFSGKVSLGNFPDFAGAVNKLSESVKNIEKNFDNALGIEEKSDDAAGSDIEESGLWPSTTDGKALFEPIIGFMGQKSGESSVESSGNSTSSKPTSPVKEQAENDSLANQESEQISHVDPPIEELKKTDVEPGAGEEIIKDISGEPKDNATADHSEAEVVSPSIPVKEFEQKPEEVEQTEYANNLQEEERSEEISSTLLESLQPESTSSVGKIEVVTSVPGVDDTASSMESLSKQNAEKEDVKDASPEGPTESRESSASDISYLTRDIEDNYTDKLPILQNNDEEASKEALDLSTPLTDTIDKSIELKQHSDRDANVKEKHSSSGSNSSDIADSVAELEKVKKEMKMMENALHGAARQAQAKADEIAKLMNENEQLKAMIDLSRKTNEAETESLREEYHQRGAALERKVYALTKERDTLRREQNKKSDAAALLKEKDEIITQVMAEGEELSKKQAAQESQIRKLRAQIREFEEEKKGLLTKLQIEENKVENIKRDKTVTEELLQETVEKHQAEIATQKEYYTNALNIAKEAEALAEARANTEARTELESLLREAEERESMLVQTLEELRQTLSRKEQQAVSREDMLRKDIEDLQKRYQASERRCEELITQVPESTRPLLRQIEAMQESAARRAEAWAAVERSLNSRLQEAEAKAAAAEEKEHSVNERLTQTLSRINVLEAQISCLRAEQTQLSRSLEKERHRASENRQEYLALKEKADTHESRVSQLGDEMRELRRKHKEEMHDALVHQELLQQELDREKTARLDQERASRIQSSAIPDQSPISRQKSAAFENGNLTRKISSASSLSSMEESYFLQSTLGSSDNFSEHRTAGDSPMNPYYIKSMTSSTFEAALRQKEGVLASYTSRLASLETIRDSLAEELVKMTAQCEKLQTEAASLPGIRAELEALRRRHSAALELMGERDEELEELRADIIDVKEMYREQVNLLVNKIQILSSSIGTAS
>4155_0:005c20_{"pub_og_id":"1221595at2759","og_name":"golgin_candidate_5","level_taxid":2759,"organism_taxid":"4155_0","organism_name":"Erythranthe_guttata","pub_gene_id":"LOC105975810","description":"TMF_TATA_bd_domain-containing_protein"}
MAWFSGKVSLGNFPDLAGAVNKLSESVKNIEKNFDSALGFDEKSDTAGSTSETSGLWPSATDRKALFEPIMGFMGQKGGESTAEQLEEPNSSKPASPVKEEQLANDRSTNNASEQISYGEEGSEEVKKADVDTRSTEETDDGSGGEPEDKVTADPNEAEVVSLLIPAEVSEQIPVQVDQTESANNLQKDERSEEALPKLLQSAEGESTGHMGQVEVIASVPTKDHATESHESMDELKEEDEGEEAEKEKEEKEEEEDEKKEKEETKEKEEEKEVKEVFPAQIPDVSSNSPNESRISDASDTPHKTGDAEDSSKDNLPALHQIYLEASEEASNVVTHQDDTIVSPVELKQLSGDNSNVKEQHLGTTRNLSDIADSAAELDKVKKEIKMMETALQGAARQAQAKADEIAKLMNENEHLKGVIDDLRRNTNEAEIESLREEYHQRVAAIERKVYTLTKERDTLRREQNKRTDAAALLKDKDEIITQVMAEGEALSKKQAAQESQMRKLRAQIRELEEEKKGLLTKLQVEENKVESLKRDKASTEKLLQETVENHQAEIATQKEYYTNALNAAKEAEALAEARANTEARTELESRLREAEERESMLVQTLEELRQTLSRKEQQAVFREDMFRKDIEDLQKRYQASERRCEELITQVPDSTRPLLRQIEAMQETAARRAEAWTAVERSLNSRLQGAEAKAAAAEEKERSINERLTQTLSRINVLEAQISCLRAEQTQLTRSLEKERQRAAENRQEFLALKEEADTQEGRVKQLEEEIKELKRKHKDELHEALTHQELLQQELEREKTARLEQERAARLQSPAQQDQSPIARQKSAAFENGLARKLSSASSLGSLEESYFLQTTLDSSDMFSENRSLGEGTMSPYYMKSRTSNTFEAALRQKEGELASYISRLASLESIRDSLAEELVKLTAQCEKLRVEAATLPGIRAELDALRRRHSAALELMGERDEELEELRADIVDLKEMYREQVNLLVNKIQKLSTSIEAAR
>51240_0:003456_{"pub_og_id":"1221595at2759","og_name":"golgin_candidate_5","level_taxid":2759,"organism_taxid":"51240_0","organism_name":"Juglans_regia","pub_gene_id":"LOC109003716","description":"LOC109003716"}
MAWFGGRVSLGNFPDLAGAVNKLQESVKNIEKNFDNALGLEEKAEKSESSNEASGLWASATDRKALFDPVMALMGHKSEESTDESSLELESSHHPTAVEKPSGEPGSPQHITNIEEKDGTEFETDKSLHSAVEQATAEEENEIRNVEKDAEHTETAEKTNNVTANPDLAESVSTAMPGIQLEPNSQFVETLEYVANLQEKESSEVAPSNSSDLVPAKSGAIEVDQVGSLTILPGESHNVVDMSESLDEQDTKVESMDKQKSLAEEIAETIASVQVEASSDIHAGGETEPSVPHFVSTEETNRAGESSIHRLPSALALDEATPMMSKPVSPKNHVIVERFEGDQKMRNAEADIREQQLSFGTNPSESSDTMLELEKVKREMKMMENALQGAARQAQAKADEIAKLMNDNEQLKAAIEDLKRKSNDAEIESLREEYHQRVANLERKVYALTKERDTLRREQNKKSDAAVLLKEKDEIISQVMAEGEELSKKQAAQESQIRKLRAQIRELEEEKKGLSTKLQVEENKVESIKKDKTATEQLLQETIEKHQTELAAQKEYYTNALNAAKEAETLAEVRANNEARTELESQLREAQEREAMLVQALEELRQTLSRKEQQAVFREDMLRRDIEDLQKRYQASERRCEELITQVPESTRPLLRQIEAMQETTARRAEAWAAVERSLSSRLQEAEAKAAAAEERERSVNERLSQTLSRINVLEAQISCLRTEQMQLSRSLEKERQRAAENRQEYLAAKEEAQTQEGRASQLEEEIKELRQKHKQELQDALMHRELLQQEVEKEKAARLDLERTAHVHSAATSAQTPITKPNSAYENGNLTRKISSASSLGSMEESYFLQASLDSSDSLSERRNAGESTMSPFYMKSMTPSAFEAALRQKEGELASYMSRLASLESIRDSLAEELVKMTGQCEKLQAEASMLPGIRVELEALRRRHSAALELMGERDEELEELRADIVDLKEMYREQVNLLVNKIQTMGS
>51240_0:0054b1_{"pub_og_id":"1221595at2759","og_name":"golgin_candidate_5","level_taxid":2759,"organism_taxid":"51240_0","organism_name":"Juglans_regia","pub_gene_id":"LOC109019206","description":"LOC109019206"}
MAWFGGRVSLGNFPDLAGAVNKLQESVKNIEKNFDTALGLEEKSENSESSNEASGSWASTADRKALFDPVMALMGHKSEESTGESSEISESSQYPPAVEKSSEKPGSAQHKSNVEEKEVTEVKSDRSLHSGAEQAEEENEIHEVDKDAKHSDTAEETNNVTSNSELAEIQEVAKDAERSDMAEETNNVTSNSELAKSASTAMPIIQPEPNSQDVETLESIDNQQEKERSEVAPSKNPDLVQTKSGAIEVDQVENIMILPHELHTFIDTSESLDEQVKKVESMDKQNSQAEDIAETIECEASSDSHAGGETELSGLHFVRAEETNSAGNSSNHPLTNALASDEAATTVSQSLSPENHAIIKGFEVDQKARDDEADIKEQQVSSGTNHSGSSDTLFELEKVKREMKMMENALQGAARQAQAKADEIAKMMNENEQLKAVIEDLKRKSNDAEVESLREEYHQRVATLERKVYALTKERDTLRREQSKKSDAAALLKEKDEIITQVMAEGEGLSKKQAAQESQIRKLRAQIRELEEEKKGLITKFQVEENKVESIKKDKMATEHLLQETVEKHQTELAALKEYYTNALNAAKEAEALAETRANNDARTELESRLREAQEREAMLVQALEELRQTLSRKEQQAVFREDMLRRDIEDLQKRYQASERRCEELITQVPESTRPLLRQIEAMQETTARRAEAWAAVERSLNSRLQEAEAKAAAAEEREQSVNERLSQTLSRINVLEAQISCLRTEQMQLSRSLEKERQRAAENRQEYLAAKEEADTQEGHANQLEEQIKELRRKHKQELQDALMHRELLQQEIEKEKTARLDLERTAHVHSAAAATDQTPITKHSSAFENGNLSRKLSSASSLGSMEESYFLQASLDSSDSFSERRNAGELTMNPYFMKSMTPSAFEAALRQKEGELASYMSRLASLESIRDSLAEELVKMTGQCEKLQVEASMLPGIQAELESLRRRHSAALELMGERDEELEELRADIVDLKEMYREQVNLLVNKIQIMSSSMVTA
>192259_0:0012a7_{"pub_og_id":"1221595at2759","og_name":"golgin_candidate_5","level_taxid":2759,"organism_taxid":"192259_0","organism_name":"Genlisea_aurea","pub_gene_id":"EPS69979.1","description":"S8CRW2_9LAMI"}
MAWFSGKVSIGNFPDLAGAVSKFSEGVKNIEKTFDSALGLEGNSDATAAAASSESEASGIWPSAADRKALFDPIMGFMGQKGGETPESLKESSSSSKPSSPINDNQPHNEERVTEKVESLRHDDAANEESRSSDAPIRDVVEVTGDEPKEVKPAEDDGIEGNVDSPLVIPAERKPEDFEPSDSSNNLQEEDLPEKVYPTLSQSAQLESVNNIISDAQSSEAEQTTGGTEFYKPISETESVNSFPDSSLDRQNPEKEISQDVVRAESPEGQEGIGRSSASDIHVENSASEVISHGELPVSQHNDAEATRAALNIPLVDTSAEPESEHVPEEDNNIREQVLRSGTDAESVVEHEKLKKEMKMIEAALQGAAKQAQAKADEISKLMTENEELKGIIEDLKRKTTEADIESLREEYHYKVSALERKVYALTKERDTLRREQNKKSDATALLKEKDEIITQVMAEGEQLSKKQAVQETQIRKLRSQIRELEEEKKGLQTKLQVVEENKVESIKRDKAATEKLLQETVEKHHAELAAQKEYYSSALNAAKEAEALAEARASTETRTELESRLREVEDRESILIQTLEELRQTLSRKEQQAVFREDTLRRDIDDLQKRYQASERRCEELITQVPESTRPLLRQIEAIQETASRRAEAWTAVERSLTSRLQEAEAKAAAAEEKERSINERLTQTLSRINVLEAQISCLRAEQTQLTRSLEKERQRAAENRHEYLALKEVAETHESNANQLENEISELRKKHRDELREMRTNQEQLQQDLEREKAARFDQELAVHRQPSSAVSESTPLAKTKSTASDNGNLSRKLSSASSLNGMEESYFLQSTLDPSKNSSSDLRASAGDAAASPYYIKSMTSSTFEAALRQKDGELASYASRLSSLESIRDSLAEELVKMTAE
>4182_0:000329_{"pub_og_id":"1221595at2759","og_name":"golgin_candidate_5","level_taxid":2759,"organism_taxid":"4182_0","organism_name":"Sesamum_indicum","pub_gene_id":"LOC105163897","description":"LOC105163897"}
MAWFSGKVSLGNFPDFAGAVNKLSESVKNIEKNFDSALGLEEKSDATGSDSEATSGLWPTDRKALFEPIIGFMGQKGEESTVESLETSNASKPTSPVRTKQIDDDDSTNQVSAQIPHGREANEEKDSDVKTGFGEEIKDTSEEPKDHAAADNSGATVVLPPIPVPLSEEKPEEVKQTESANNLQEEERAEEIFPTLLESVQPESAKNLQEEVRLKEMSPTLIESVQPEPTSPGGKVEVVTSESTANDAPRFPEGIDEQNAEDEDVKEVFTAQSLNALPGGPAESRESSAPNIPDKTTNAEDNSTDKLPILHYNEMEASTEASDLVMPPNDTAPVSIELKQHLDKDANVKEQRLSTGSNSSDIVDSVAELEKVKKEMKMMETALHGAARQAQAKADEIAKLMNENEQLKAVIDDLRTKTNEAEIEYLREEYHQRVAALERKVYALTKERDTLRREQSKKSDAAALLKEKDEIITQVMAEGEELSKKQAAQESQIRKLRAQIRELEEEKKGLLTKLQVEENKVDSIKKDKAATEKLLQETVEKHQAELATQKEYYTNALNAAKEAEALAEARADTEARIELESRLRETEDRESMLVQTLEELRQTLSRKEQQAVFREDMLRRDIEDLHKRYQASERRCEELITQVPESTRPLLRQIEAMQETASRRAEAWAAVERSLNSRLQEAETKAAAAEEKERSINERLTQTLSRINVLEAQISCLRAEQTQLTRSLEKERQRAAENRQEYLALKEEADTHESRAHQLEEEIRELRRKHKEELHEALMHQELLQKELERERAARLDQERAVSLQSSAVPDQSPRTRPSSAAFDNGNLTRKISSTSSLGNMEESYFLQTTLDSSENSSERRIVGEGAVSPYYMKSVTSSTFEAALRQKEGELASYASRLASMESIRDSLAEELVKMTAQCEKLRGEAATLPGIRAELEALRRRHSAALELMGERDEELEELRADIVDLKEMYREQVNLLVNKIQRLSSAIGTDLDDT
>4182_0:0016e1_{"pub_og_id":"1221595at2759","og_name":"golgin_candidate_5","level_taxid":2759,"organism_taxid":"4182_0","organism_name":"Sesamum_indicum","pub_gene_id":"LOC105157648","description":"golgin_candidate_5"}
MAWFSGKVSLGNFPDFAGAVNKLSESVKNIEKNFDSALGLEEKSDATGSSSEASGLWPSATDRKALFEPIMGFMGQKGEEGTVESSEKPNSSKPTSPVKEEPVKNDSSANHASEEISYEEEASGKVEKEDAETRSTEEIQDSSGEPEDKAAAHSETELVSPSIPLEVSEQKPMQVAQTESVNNLQEERSEEALPTLLESIQPELTSHMGQVEVSASMPRKDDATGLPESIHEQKEHEVEVKEAFQAQAPDASSDGQDESVESFIPDSSHKTGDAEDKSRENLPTLHTNDIEASEAASDLVAHQDSTIAESVQLKQHSDDDSDAKEQRLSAMTNSSDVTDSVAELERVKKEMKMLETALQGAARQAQAKADEIAKLMNENEQLKAVIDDLRRKTSEADIESLREEYHQRVAALERKVYALTKERDTLRREQSKKSDAAALLKEKDEIISQVMAEGEELSKKQAVQESQIRKLRAQIRELEEEKKALLTKLQAEESKVESIKRDKTETEKLLQETVEKHQAELATQKEYYTNALNAAKEAEALAEARANTEARTELESRLREAEDRESMLVQTLEELRQTLSRREQQAVFREDMLRRDIEDLQKRYQASERRCEELITQVPDSTRPLLRQIEAMQETAARRAEAWAAVERSLNSRLQEAEAKAAAAEEKERSITERLMQTLSRINVLEAQISCLRAEQTQLTKSLEKERQRAAENRQEYLALKEEADTQEGHVNQLEEEIRELKRKHKEELHEARTHQELLQQELERERARVDQERGAHLHSPAIPGQGPILRQKSAALENGLVRKLSSASSLSGMEESYFLQTTLDSSENLSEHRSVGDGTMSPYFMRSMTSSTFEAALRQKEGELASYMSRLASMESIRDSLAEELVKMTAQCEKLRAEAATLPGIRAELEALRRRHSAALELMGERDEELEELRADIVDLKEMYREQVNLLVNKIQVLSSSIGAAR
>981085_0:002347_{"pub_og_id":"1221595at2759","og_name":"golgin_candidate_5","level_taxid":2759,"organism_taxid":"981085_0","organism_name":"Morus_notabilis","pub_gene_id":"LOC21408883","description":"golgin_candidate_5"}
MAWFSGNISLGNIADLAGGAVNKLQESVKSIEKNFDSALGYDEKEKADSSGNEASGLWSSSTDRKALFNPVMAFMGHRSTESDAESSQKPESVGSPEVEKPSGEQESPQHPSMSEEKEGVHTDKPPMAALEEAGVKEEREVVTAETSDEHQEMVDGINAVMSDPEKVETVSSLVPAEPPEAAVQNFELSDSVENQEREEMLGVEALRKLESVQEKSGAPKVDQVEGTDVVPKETDNFTNVHENMHEQKDEVESTDEQKTQVESTEEQKTQVESTDEQKTQVESPDEQKAQVESSEEQKTHVESTDEQKAQAESVEISPVQTGGLTDTKTGSGGTAEPSGLTENGSAGQTFNDELPSAVPSDEASETVPEQVSTKNNIVVGVDQHVDDKQSYVSEQHLRSRISASGASDSAVELERVKKEMKMLENALQGAARQAQAKADEIAKLMNENEQLKLVIEDLKRKTSDVEIETLREEYHQRVATLERKVYALTKERDTLRREQSKKSDAAALLKEKDEIINQVMAEGEELSKKQAAQEGQIRKLRAQIRELEEEKKGLVTKLQVEENKVESIKRDKTATEKLLQETIERHQSELALQKEFYTNALNAAKEAEALAEARANNEARSELESRLREAEERESMLVQALEDLRQTLSRKEQQAVFREDMLRRDIEDLQKRYQASERRCEELITQVPESTRPLLRQIEAMQETTARRAEAWAAVERSLNSRFQEAEAKAAAAEERERSVNERLSQTLSRINVLEAQISCLRAEQTQLSKSLEKERKRAAENRQEYHVAKEEADTQEGRANQLEEEIRELKRKHKQELHEALTHRELLQQEIEKEKAARLDLERTARVHSVVHSVVPDQTPIRQNSVFENGNLSRRPSSASSLGSMEESYYLQASLDSSDGLSERKNAGEVTLNPYYMKSMTPGAFESALRQKEGELASYMSRLASMESIRDSLAEELVKMTEQCEKLRAEASTLPGIRAELESLRRRHSAALELMGERDEELEELRADIIDLKEMYREQINLLVNKIQILSSSIGNS
>78828_0:001d36_{"pub_og_id":"1221595at2759","og_name":"golgin_candidate_5","level_taxid":2759,"organism_taxid":"78828_0","organism_name":"Phalaenopsis_equestris","pub_gene_id":"LOC110024004","description":"golgin_candidate_5_isoform_X2"}
MAWLGKVSLGGFPDLAGAVTKLSESVKNIEKNFDSALGLEEKSDSGEASRLWPSAAERKALFDPVMAFMGNRGEEPRNKGDGGAVEVSEKVKTSEHLASEEKQDELPGAVSPISKAETEVVLEKENLISETTGRTDVESPSNSLSKALGPDKGQAEPDPVFIQAEEDLPDPRKLHLSSENNEKELISIVGSQYAEIMGESSADTEQDDVIVLSAPDSSHDVVDSQKIHDNPEKEEDMPCIGSPGHFDIDDSVQSRLEVESPGSTPSNISKIKDLSEVLDGESPTSRISLQDPAKDLADFGAINELRELGSQVKVSQDSKETNYQNMIASPSDSRILLAELQIVKKEREMMEAALHGAARQAQAKADEIAKLMNENEMLKSAVEELKRKSAEADIDALRDEYHQRVAALERKVYSLTREKDALRREQNKRSDAAALLKEKDEIITQVMAEGEELSKKQAAQESTIRKLRAQIREMEEEKQRIYSKLQVEEAKSESIKKDKMATEKLLQETIEKNQADLAIQKEFYANELKLAKEAEALAEARANSEVRLELESRLKESDERESMLVQALEELRQALTRTEQQAVAKEEMLRHDIDEIQKRYQASELRYNELLTEVPDSTRPLLRQIEAMQETAARKEEAWRGVERALNFRVQEAEAKAAAAEERERAMSEQLSQSLSRITVLETQITFLRTEQGQLSRTLEKERQRSSENRQEYLIAKEEAATLEGRANQLEDEIKELKGKHKKELEEEISHRQLVEMELERERTTRIELEKAASRQTSMATNQNSSNLKNANADNGNFPPRKSFTASSLIDMDESIFLQASLDPSDNLSSERRSGESNLSSYYLKSMTPSTFEAALRQKDGELASYISRLASTESTRDSLAEELVKLTRESEKFRTEAVLLPGIRAELDALRRRHNAALELMGERDEELEELRADIIDLKEMYREQINLLVNRIQNFNPPAAAN
>63057_0:003db4_{"pub_og_id":"1221595at2759","og_name":"golgin_candidate_5","level_taxid":2759,"organism_taxid":"63057_0","organism_name":"Trema_orientale","pub_gene_id":"PON88412.1","description":"A0A2P5ESC1_TREOI"}
MAWFSGKVSLGNFADIAGAVNKIQESVKNIEKNFDSALGFDEKDKEKAESSSEASGLWTSSTVMAFMGHKNVESNIESSEKPGSLNSPEVEKSSRGHVSPERISTSEEHEGAKTEISSDSTTEQTAAEEESEVVRAEETDEHSEMDDGTNAVLSSPEKPETVSPLVASEPSAEHAVENLESSDSVENQEKKETLGVGALNGLDSVQESSGATEVDQGEGTAFVSDQSHNLTDVHENMHEQKAEVDSRSIDEKENTDEQKTQVEESVEIKSPVEIRELIDTSTGVTTEPSVFGSVATEESDSAEKYSGSDLPSTVPSNEASVTVPELVSNENNAINNAVGVDQPVDDKQNEIREQHLRSGTNASDSRDSALELERVKMEMKMMESALQGAARQAQSKADEIAKLMNENEQLKVVIEDLKRKPSDAEVETLREEYHQRVATLERKVYALTKERDTLRREQNKKSDAAALLKEKDEIINQVMAEGEELSKKQAAQEAQMRKLRAQIRELEEEKKGLITKLQVEENKVESIKRDKTATEKLLQETIERHQSELALQKEYYTNALNAAKEAEALAEARANNEARSELESRLREAEERESMLVQALEELRQTLSRKEQQAVFREDMHRRDIEDLQKRYQASERRCEELITQVPDSTRPLLRQIEAMQDTNARRAEAWAAVERNLNSRLQEAEAKAAAAEEKERSVNERLSQTLSRINVLEAQISCLRAEQTQLSKSLEKERQRAAENRQEYLVAKEEADTLEGRANQLEEEIRELKRKHKQELQESLTHRELLQQEIEKEKAARFELERKALVHSAAISDQTPTRQNSAFENGNLSRKLSSASSLGSMEESYYLQASLDSSDSLSERRNAGEATMSPYYMKSMTPGAFEAALRQKEGELASYMSRLATMESIRDSLAEELVQMTEQCEKLRAEAATLPGIRAELESLRRRHSAALELMGERDEELEELRADIIDLKEMYREQVNLLIQIMSSSVGNS
>3649_0:00024e_{"pub_og_id":"1221595at2759","og_name":"golgin_candidate_5","level_taxid":2759,"organism_taxid":"3649_0","organism_name":"Carica_papaya","pub_gene_id":"LOC110810300","description":"golgin_candidate_5-like"}
MLVQALEELRQTLSRKEQLAVFREDMLHRDIEDLQKRYQASERRCEELVTQVPESTRPLLRQIEAMQETTARRAEAWAAVERSLNTRLQEAEAKAAAAEERERSVNERLSQTLSRINVLEAQISCLRAEQTQLSRSLEKERQRAAENRQDYLAAKEEADTQEGRVNQLEEEIRELWRKHKQELQDALVHRELLQQDLEKEKAARIDLEKTARAHSTAISERTSISRQSSAFENGNMHLPRKVSSATSIGSMEESYFLQASLESSDGLSDRRATGEATMNPYYMKSMTPSAFEAALRQKEGELASYMSRLASMESIRDSLAEELVKMTAQCEKLRAEATMLPSIRAELEALRRRHSAALELMGERDEELEELRADIVDLKEMYREQVNLLVNKIQIMSSSTDNS
>3649_0:0044cf_{"pub_og_id":"1221595at2759","og_name":"golgin_candidate_5","level_taxid":2759,"organism_taxid":"3649_0","organism_name":"Carica_papaya","pub_gene_id":"LOC110825313","description":"golgin_candidate_5-like"}
MAWFSGKVSLGGFPDLAGAVNKLQESVKNIEKNFDSALGFEEKSNNEGSSSEASGLWSSATERKTLFDPVMAFMGHRNEENAVLSSVLSPERTGSLEHPSMVEGAGGEIDSLAPKQITSEDEEQVPKVREADEPELAEVAINMVTNPDKAEFAPDNVDLPGSQTMSTEPPEFAAHDVRLSDSIDNQEKDTLEVAPCKDPELVEAKPESVEAEQVGALVFMPEQVHIVVDAPEDVDKHAATDKEVVGENSPVRAEVSSDSSHGERNESSGSLSIGIEEAGHAHDISLRNALPLNEASEIIPKSVPETDETIEAVEVDPQTNDSETDEGQHVSSATNIPDSLGPKLELEKAKKEMKMMETALQGAARQAQVLNLHLYMVDGSLVVD
>2249226_0:000065_{"pub_og_id":"1221595at2759","og_name":"golgin_candidate_5","level_taxid":2759,"organism_taxid":"2249226_0","organism_name":"Juglans_microcarpa_x_Juglans_regia","pub_gene_id":"121257910","description":"LOW_QUALITY_PROTEIN:_golgin_candidate_5"}
MAWFGGRVSLGNFPDLAGAVNKLQESVKNIEKNFDNALGLEEKAEKSESSNEASGLWASTTDRKALFDPVMALMGHKSEESTDESSLELESSHHPTAVEKPSGEPGSPQHITNIEEKDGTEFETDKSLHSAVEQATAEEENEIRNVEKDAEHPEMAEETNNVTANPDLAESASTAMPGLQLEPNSQDVETLEYVANLQQKESSEVGPSNSSDLVQAKAGAVEVDQVGGLTILPGESHNVVDMSESLDEQDTKVESMDKQKSLAEEITETIASVQVEASSDIHAGGETEPSVPHFVSTEETSRAGESSIHPLPSALALDEATPMAKPVSPKNHVIVKGFEGDQKMRNDEADIREQRLSSRTNPSESSDTMLELEKVKREMKMMENALQGAARQAQAKADEIAKLMNDNEQLKAAIEDLKRKSNDAEIESLREEYHQRVANLERKVYALTKERDTLRREQNKKSDAAVLLKEKDEIISQVMAEGEELSKKQAAQESQIRKLRAQIRELEEEKKGLITKLQVEENKVESIKKDKTATEQLLQETIEKHQTELAAQKEYYTDALNAAKEAQTLAEVRANNEARTELESRLEAQEREAMLVQALEELRQTLSRKEQQAVFREDMLRRDIEDLQKRYQASERRSEELITQVPESTRPLLRQIEAMQETTARRAEAWAAVERSLSSRLQEAEAKAAAAEERERSLNERLSQTLSRINVLEAQISCLRTEQMQLSRSLEKERQRAAENRQEYLAAKEEAQTQEGRASQLEEEIKELRQKHKQELQDALMHRELLQQEVEKEKAARLDLERTAHVHSAAASAQTPITKPYSAYENGNLTQKISSASSLGSMEESYFLQASLDSSDSLSERRNAGESTMSPFYMKSMTPSAFEAALRQKEGELASYMSRLASLESIRDSLAEELVKMTGQCEKLQAEASMLPGIRVELEALRRRHSAALELMGERDEELEELRADIVDLKEMYREQVNLLVNKIQTMGS
>2249226_0:000ace_{"pub_og_id":"1221595at2759","og_name":"golgin_candidate_5","level_taxid":2759,"organism_taxid":"2249226_0","organism_name":"Juglans_microcarpa_x_Juglans_regia","pub_gene_id":"121247738","description":"golgin_candidate_5-like"}
MAWFGGRVSLGNFPDLAGAVNKLQESVKNIEKNFDTALGLEEKSENSESSNEASGLWASTADRKALFDPVMALMGHKSEESTGESSEISESSQYPPAVEKSSEKPGSAQHKSNVEEKEVTEVKSDRSLHSGAEQAEEENEIHEVDKDAKHSDTAEETNNVTSNSELAEIHEVAKDTERSDMAEETNNATSNSELAKSASTAVPIIQPEPNSQDVETLESIDNQQERERSEVAPSKNPDLVQAKSGAIEVDQVENIMILPHELHTFIDTNESLDEQVKKVESMDKQNLQEEDIAETIENEASSDSHAGGETELSGLHFVRAEETNSAGNTSNHPLTLALASDEAATTVSQSLSPENHAIVKGFEVDQKARDDEADIKEQQVSSGTNHSGSSDTLFELEKVKREMKMMENALQGAARQAQAKADEIAKMMNENEQLKAVIEDLKRKSNDAEVESLREEYHQRVATLERKVYALTKERDTLRREQSKKSDAAALLKEKDEIITQVMAEGEELSKKQAAQESQIRKLRAQIRELEEEKKGLITKFQVEENKVESIKKDKMATEQLLQETVEKHQTELAALKEYYTNALNAAKEAEALAETRANNDARNELESRLREAQEREAMLVQALEELRQTLSRKEQQAVFREDMLRRDIEDLQKRYQASERRCEELITQVPESTRPLLRQIEAMQETTARRAEAWAAVERSLNSRLQEAEAKAAAAEEREQSVNERLSQTLSRINVLEAQISCLRTEQMQLSRSLEKERQRAAENRQEYLAAKEEADTQEGRANQLEEQIKELRRKHKQELQDALMHRELLQQEIEKEKTARLDLERTTHVHSAAAATDQTPITKHSSAFENGNLSRKLSSASSLGSMEESYFLQASLDSSDSFSKRRNAGELTMNPYFMKSMTPSAFEAALRQKEGELASYMSRLASLESIRDSLAEELVKMTGQCEKLQVEASMLPGIQAELESLRRRHSAALELMGERDEELEELRADIVDLKEMYREQVNLLVNKIQIMSSSMVTA
>22663_0:002235_{"pub_og_id":"1221595at2759","og_name":"golgin_candidate_5","level_taxid":2759,"organism_taxid":"22663_0","organism_name":"Punica_granatum","pub_gene_id":"LOC116200217","description":"LOC116200217"}
MAWFGGRVSLGNFPDLAGAVNKISESVKNMEKNFDNALGLEEKPESHGEASGMWPSTDTKVLFQPVMAFMGQKDEENTDESAQENEPPEHAKQVKDKEVETEGSLASSSDKAAPTKVENEDLRVKSDVEQTEKAVGSDTNTLDNQEVKSESPSDSAESHVQRVDEAERPETVSEVPQESLEVKPSDSPVSQEEKSKSVGEDHVEAVSPVPDESSSSVDVDEGSSKDTTVAEKTVESVPLDQLEVRDGQAGVEVEPSGSPITVATETESVDVVQGVNSSSTPIEDSSDMVPKETDALAKPVEIIPQSNASDTDVKQQHRKAASDVSDYPDTVQELEKVKMDMKMMETALQGAARQAQAKADEIAKLMNENEQLKAVIEDLKRKSSEAEIESLREEYHQRVATLERKLYALTKERDALRREQNKKSDAAALLKEKDEIINQVMAEGEELSKKQAAQESTIRKLRAQIRELEEEKKGLSTKLQVEENKVESIRRDKTATEKLLQETIEKHQAEISAQKEFYTSALQAAKEAEALAETRANSEARTELESRLKEAEEREAMLVQTLEELRQTLSRKEQQAVFREDMLRREIEDLQKRYQESERRCEELISQVPESTRPLLRQIEAIQEVASRKAEAWAAVERSLNSRLQEAEAKAAAAEEKERSINERLSQSLSRINVLEAQISCLRTEQTQLGRSLEKERQRAAENRQEYLAAKEEADTQEGRANQLEDEIRELKRKHKQELQEALVHRELLQQEKEREKAARLELERTSRVHSTVMPDSAMKHPVDNGNLTRKLSSTSSLGSMEESYFLQASLDSSDSMSERKNLGEVNMSPYYMKSMTPSAFEATLRQKEGELASYMSRLASMESIRDSLAEELVKMTAQCEKLRSEASTVPGIRAELEALRRRHSAALELMGERDEELEELRADIADLKEMYREQVSLLVNQIQTLSSSMGAAE
>55513_0:003349_{"pub_og_id":"1221595at2759","og_name":"golgin_candidate_5","level_taxid":2759,"organism_taxid":"55513_0","organism_name":"Pistacia_vera","pub_gene_id":"LOC116136166","description":"golgin_candidate_5"}
MAWFGGKVSLGGFPDLAGAVNKLSESVKNIEKNFDTALGFEEKAEKSEFSNSEGLWPVMSFMGQRSEESTSESPEKPESLEQPLRPEEKEGVETERLLPSTTEQTSTEEERDALKTVEDNERTVTAERVDIVTSDLGKVESESLTMPVGPPDSTIQNVESSDSVDNLQQKETSGIAPSEESVEANSEPVEADQAKGGTIILPDESDNVVDPHESKDEEKKEESKDEEKKEECKDEEKKEESKDEDKKEESKGGEKTQAEEIVEKSLPVEAEASSAVQAEGTKPSDSHSASVEETDSACGLSLPSSPPSDEAPEMVSASNSPQKGAEFKAVEVDQQANVNEIDTREQQLSSEVNVPVSEESVLELGKLKMEMKMMETALQGAARQAQAKADEIAKMMNENEHLKAVIEDLKRKSNDAEIETLREEYHQRVGTLERRVYALTKERDTLRREQNKKSDAAALLKEKDEIINQVMAEGEELSKKQAAQEAQIRKLRAQIRELEEEKKGLATKLQVEENKVESIKKDKTATEKLLQETIEKHQVELATQKQYYTNALNAAKEAEELAEARANNEARTELESRLREAEEREAMLVQALEELRQTLSRKEQQAVFREDMLRRDIEDLQKRYQASERRCEELITQVPESTRPLLRQIEAIQETTARRAEAWAAVERSLNSRLQEAEAKAAAAEERERSVNERLSQTLSRINVLEAQISCLRAEQTQLSKSLEKERQRAAENRQEYLAAKEEADTQAGRASQLEEEIKELRRKHKQELQDALMHRELLQQEIDREKAARLDLERRASAHSTAVPDQTPLSRHNSAFENGSLSRKLSSASSLGSMEESHFLQASLDSSDSLSEKRNPIEATMNPYFMKSMTPSAFESSLRQKEGELASYMSRLASMESIRDSLAEELVKMTGQCEKLRAEAAMLPGIRAELDALRRRHAAALELMGERDEELEELRADIIDLKEMYREQVNLLVNKIQVMSSSMGNA
>3708_0:006b6c_{"pub_og_id":"1221595at2759","og_name":"golgin_candidate_5","level_taxid":2759,"organism_taxid":"3708_0","organism_name":"Brassica_napus","pub_gene_id":"LOC106353343","description":"golgin_candidate_5"}
MAWFSDKISLGGFPDLTGAVNKFQESVKNIEKNFDNALGFDDKSESAGEASSMWPPVMSFMGNTSDEKLDSLEDSASSENPPQSEEEEKEERSGKVATEQEVLVEANKETNVTEEADQAEVAETVVLDPKDGEPESQMALEDSQGNSVQQPRDTSSLEPDEKQELAAASQESQPEPPKSEDAGSEAEEAMPEEDAGTNEVSVGNNEAVSSPVIADTDETKNEQERQSENLEKRTSSVNVAVSPDTDNVNRVEPSDAQLSLSTESAGSANESSVLKRSPSDEISERVVDFVSRELDSRLDGSELIDSQRSSSATNASDSADVIMELEKTKKEMKMLENALQGAARQAQAKADEIAKLMHENEQLKSATEDLKRKSNEAEVESLREEYHQRVATLERKVYALTKERDTLRREQNKKSDAAALLKEKDEIINQVMAEGEELSKKQAAQEGQIRKLRAQIREVEEEKKGLITKLQSEENKVESIKRDKTATEKLLQETIEKHQAELASQKEYYSNALAAAKEAQALAEERTNNEARIELENRLKEAGERESMLVQALEELRQTLSKKEQQVVFREDMFRRELEDLQRRYQASERRCEELITQVPESTRPLLRQIEAMQETTARRAEAWGAVERTLNARLQEAETKAATAEERERSVNERLSQTLSRINVLEAQLSCLRAEQGQLSKSLEKERQRAAENRQEYLAAKEEADTLGGRANQLEVEIMELRRKHKQELQEVLLHNELIQKDLEREKATRLDLERTARINTSTASEQLPISRQNSTYENGGLQRKLSSASSLGSMEESYFLQASLDSSDKSSEKRSMPEATMSPYYMKSITPSAYEATLRQKEGELASYMSRLASMESIRDSLAEELVKMTAECEKLRGEADRVPGIKAELEALRQRHAAALELMGERDEELEELRADIVDLKEMYKEQVNMLVNKIQ
>3708_0:010844_{"pub_og_id":"1221595at2759","og_name":"golgin_candidate_5","level_taxid":2759,"organism_taxid":"3708_0","organism_name":"Brassica_napus","pub_gene_id":"LOC106383065","description":"golgin_candidate_5"}
MAWFSDKISLGGFPDLTGAVNKFQESVKNIEKNFDNALGFDDKPESAGEASSMWPPVMSFMGNTSDEKLDTLEDSEKSENPPQIESNEEEGSGEVATEQAVSVEANKETNVTTEADQAEVTETVLLDPKDGEPESQMALEDSRGNSVQQPGDTSSLEPDEKPELAAVSQESQLEPPKSEDTGSEAEEPMPEEDAGTNEVSVGNSDAVFSPVVADTDETKNEQESQSENLEKRTSSVNVEVSPDTDNINRVEPSDAHLSLSTESAGSANESSVLKRSPSDEISERVVDFVSRELDSRLDGSELIDSQRSSSAINASDSVDVVMELEKTKKEVQMLENALQGAARQAQAKADEIAKLMHENEQLKSATEDLKRKSNEAEVESLREEYHQRVATLERKVYALTKERDTLRREQNKKSDAAALLKEKDEIINQVMAEGEELSKKQAAQEGQIRKLRAQIREVEEEKKGLITKLQSEENKVESIKRDKTATEKLLQETIEKHQAELASQKEYYSNALAAAKEAQALAEERTNNEARIELENRLKEAGERESMLVQALEELRQTLSKKEQQVVFREDMFRRELEDLQRRYQASERRCEELITQVPESTRPLLRQIEAMQETTARRAEAWGAVERTLNARLQEAETKAATAEERERSVNERLSQTLSRINVLEAQLSCLRAEQGQLSKSLEKERQRAAENRQEYLAAKEEADTLGGRANQLEVEIMELRRKHKQELQEVLLHNELIQKDLEREKATRSDLERTARINSSTASEQLPISRQNSTYENGGLQRKLSSASSLGSMEESYFLQASLDSSDKSSEKRSMPEATMSPYYMKSITPSAYEATLRQKEGELASYMSRLASMESIRDSLAEELVKVTAECEKLRGEADRVPGIKAELEALRQRHAAALELMGERDEELEELRADIVDLKEMYKEQVNMLVNKIQ
>3726_0:0084bf_{"pub_og_id":"1221595at2759","og_name":"golgin_candidate_5","level_taxid":2759,"organism_taxid":"3726_0","organism_name":"Raphanus_sativus","pub_gene_id":"LOC108817135","description":"LOC108817135"}
MAWFSGKVSLGGFPDLTGAVNKFQESVKNIEKNFDNALGFDDKSESTGEASSMWPPAVDTKSLFDPVMSFMGNNSDEKLDTLEDSASSENPPQTEEEEKEGGGSGEVDTEKEGGSVEANKETNVTTEAEVAETVVLDPKDGEPESQMALQDSSGYSAQHPGDTSSLEPDEKHESRESQPEPPKSEEGGSEAEEAVPEEDAGTNEASVGNSDAVFDGPREIADTDETKNEQESQSENLEKRTSSVNVEVSPDTDDLNRIEPSDAQLSLINESAGSPDESSVLKRSSSDEISERIVELVSRELDSRLDGSEVVESQRSSSATNASDSVDVVMELEKTKKEMKMLENALQGAARQAQAKADEIAKLMHENEQLKSATEDLKRKSNEAEVESLREEYHQRVATLERKVYALTKERDTLRREQNKKSDAAALLKEKDEIINQVMAEGEELSKKQAAQEGQIRKLRAQIREVDEEKKGLITKLQSEENKVESIKRDKTATEKLLQETIEKHQAELASQKEYYSNALAAAKEAQALAEERTNNEARVELENRLKEAGERESMLVQALEELRQTLSKKEQQGVFREDMFRREIEDLQRRYQASERRCEELITQVPESTRPLLRQIEAMQETTARRAEAWSAVERTLNARLQEAETKAATAEERERSVNERLSQTLSRINVLEAQLSCLRAEQSQLSKSLEKERQRAAENRQEYLAAKEEADTLGGRANQLEVEIMELRRKHKQELQELLIHNELIQKDLEREKATRLDLERTARINSSTASEQLPISRQNSTYENGGLQRKLSSASSLGSMEESYFLQASLDSSDRSSEKRSMPEATMSPYYMKSITPSAYEATLRQKEGELASYMSRLASMESIRDSLAEELVKMTAECEKLRGEADRVPGIKAELEALRQRHAAALELMGERDEELEELRADIVDLKEMYKEQVNMLVNKIQ
>35883_0:0037fa_{"pub_og_id":"1221595at2759","og_name":"golgin_candidate_5","level_taxid":2759,"organism_taxid":"35883_0","organism_name":"Ipomoea_nil","pub_gene_id":"LOC109188206","description":"golgin_candidate_5"}
MAWFSGRVSLGNLDLAGAVNKLSESVKNIEKNFDSALGLEEKSDASSSEASGVWSSATDRKALFDPVMAFMGHKGGEDTESIESTESSMVLPATVEKVVDDSANSEIEKSEAPKENNEEAQKTDEITTSAKEDNEVARNADVNLENSAEEARDTYLKPEPVTSAEEARNENAKLEPAISAEEANKDITKQDSAEESKSESEEQKSISAVDEKETEPNLPTEVSETKPEHDEETDSSKSLKKETFTEESFGNVEELETKSTSPASQAEVSTPMLHQSHFNSQENTDEAELQKEENKEEISPVEVQDEPTSHFESGRHSVSDSATSNETGSAEEHSETNLPVVQHDEETSKMVSESSSHATNAIDQAVKVNQRAIDNVGDITEQLSSGINSSDVSSMVTELEKVKKEMKMMETALQGAARQAQAKADEIANLMNENEQLKVVIEDLRRKTSEVDIESLREEYHQRVAALERKVYSLTKERDTLRREQNKKSDAAALLKEKDEIITQVMAEGEQLSKKQAAQEAQIRKLRAQIRELEEEKKGLQTKLEVEENKVESIRRDKAATEKLLQESIEKHQAELTTQKEYYTHALSAAKEAEALAEARANNEARTELEGRLREAEERESMLVQALEELRQTLSRKEQQAAFREDMLHKDIEDIQKRYQSSERRCEELITQVPESTRPLLRQIEAMQETNARKAEAWAAVEKSLNLRLQEAEAKAAGAEEKERSINERLSQTLSRINVLEAQISCLRAEQTQLTRSLEKERQRAAEHRQEYLALKEEADTNEGRAKQLEDEIRELRRKHKQELQEALTHQELLQQELEREKAARLDQERAARVQPSVGPDQSPLARQKSGFENGNLARKISSASSLSSMEESYFLQASLDFSETSSERRHTGEVTMNPYYVKSMTPNVYEASLRQKEGELASYMSRLASMEAIRDSLAEELVRMTAECEKLRAEAATLPGIRAELEALRRRHSAALELMGERDEELEELRADIVDLKEMYREQVNLLVNKIQVLSSSLGST
>3661_0:005022_{"pub_og_id":"1221595at2759","og_name":"golgin_candidate_5","level_taxid":2759,"organism_taxid":"3661_0","organism_name":"Cucurbita_maxima","pub_gene_id":"LOC111499939","description":"LOC111499939"}
MAWFSGKVSLGNFPDLAGAVNKLQESVKNIEKNFDSALGFEEEPESEPSSDAPGFWQSATEGKTLFDPVRALIGQNKTDESLVDESSSESQSSLIPTEVGESSEKQDSSQLQYDLNKKEGIETQQPVPSSLRESSARKVEVPTEQDDERPDDVQKESQGEAESESSVPPIEVLGSSVQNNDVSESLDKADHDSPRMSVESPEPTAEISDYTHNLQPKEFSEMETSILPELDTKSEATDIYQDEGSNELLVQSLSSFDVHNRCNEQISLADRINEPMVEVETTDKLKTEEKEVLKTIPHTVSESSDDNQGEGGSDTSSIHSGSTEVKEGPREVSASELSNAPLFDEAFLRTSNSDSHESDLAIKATETNQQLQGSEKEAKERDFSSEENTPTNLDSMHELEKMKAEMKKKETALQGAVRQAQAKADEIEKLMNENEHLNTVIEKLKKKSSDAEIESLREEYHQRVSTLERKVYALTKERDTLRREQNKKSDAASLLKEKDEIINQVMAEGEELSKKQATQESHIRKLRAQIRELEEEKKGLMTKLQVEENIVDSIKRDKTATEMLLQETIEKHQTELAAQKEYYTSALTAAKEAENLAEARANSEARSELESRLREAEDRETMLVQTLEELRQTLSRKEQQAVFREDMLRGDIEDLQKRYQASERRCEELITQVPESTRPLLRQIEAIQETTARRAEVWASVERSLNSRLQEAEAKSAAAEGRERSINERLSQTLSRINVLEAQVSCLRAEQTQLSKTLEKERQRAAEIRQECLAAKEEADTQEGRANQLEEEIQDLRRKHKEELQEYLRHRKLLQQEIEKEKTARMDLERKAHLHSTAASDNSSIKRQNSMFEHGDLARKLSSSSSLGNMEESYFLQASLGSSDRKITGDIAMGPYYMKSMNPSSFEAALRQKEGELTSYVSRLKSIEMIRDSLAEELVKLTSQSEKLRAEAGMLPGIRAELEALRRRHTAALELMGERDEELEELRADIVDLKEMYREQVNLLVNKIQVMSSSMGTA
>3661_0:006060_{"pub_og_id":"1221595at2759","og_name":"golgin_candidate_5","level_taxid":2759,"organism_taxid":"3661_0","organism_name":"Cucurbita_maxima","pub_gene_id":"LOC111470412","description":"LOC111470412"}
MAWFSGRVSLGNFADLAGAVNKLQESVKNIEKNFDSALGFEEKPESSSDAPGFWQSASEGKTIFDPVRALIGESSEKQELPSSPSPPEVTESSEKQDSSQLQHDLNEKEGIESEQSVPSPLKEPISENDVEVPTEKDDERSDVQQESQGEAESESPVTPIEVLGSSVQNHEVLESSAEANHESPRMSVESPEPTAEISDSIHNLQQKEILEVETSEHPENGAKLGGTDVYQDEGSNELSVESQSSSDVILLADRTNEPMVEVESTDKLKSEVKEPLKLIPQVEVESFDDNQGEGGSETSSVNSGSTEVKEGPRELSSAPFFEDASPRISSSDSNVSDLTIKANETEQQPKDSETETKRQGLSSEENIPSHLDSALELEKVKADMKMMETALQGAARQAQAKADDIAKLMNENEHLNTVIEELKKKSSDAEIESLREEYHQRVSTLEKKVYALTKERDTLRREQSRRSDVAALLKEKDEIINQVMAEGEELSKKQAAQESQIRKLRAQIRELEEEKKGLITKLQVEENKVDSIKRDKTATEKLLQETIEKHQTELAAQKEYYTTALTVAKEAEAQAEARANSEARTELESRLREAEERETMLVQTLEELRQTLSRKEQQAVFREDMLRRDIEDLQKRYQASERRCEELITQVPESTRPLLRQIEAMQETTARRAEAWGAVERSLNSRLQEAEAKAAAAEEREQFVNERLSQTLSRINVLEAQVSCLRAEQTQLSKTLEKERQRAAEIRQEYLAAKEEADTQEGRANQLDEEIRDLRRKHKEELQESLRHRELLQQEIEKEKTARSDLERKAHLHSTAVADPSPIKRHNSTFENGDLARKLSSSSSLGIMEESYFLQASLGSSESLSDRKIVGDVAMSPYYMKSMTPSSFEAALRQKEGELASYVSRLKSLESIRDSLAEELVKLTSQSEKLRAEAAMLPGIRAELEALRRRHSAALELMGERDEELEELRADIVDLKEMYREQVNLLVNKIQTSSSMGTA
>85681_0:004226_{"pub_og_id":"1221595at2759","og_name":"golgin_candidate_5","level_taxid":2759,"organism_taxid":"85681_0","organism_name":"Citrus_clementina","pub_gene_id":"LOC18035702","description":"TMF_TATA_bd_domain-containing_protein"}
MAWFSGKVSLGNFPDLAGAVNKFSESVKNIEKNFDTALGFDEKAEKSAKPETSSSNEGLWPVMSFMGHKSEGSSPTESSGKPQTPQQQSKPEEKVGVETERSVHSATGEVYADKQKASPKTEKDDEHPDTAENLDFVVSEHGKVDSESNIVPNDPSESAIQNIDSSEPVDNQQQKVTSDLGTSEETESGEAKSGPFEADQIEISSSLRDESDNVANACQSKDEGKKEESNYEEKSQAEEMIETGSPFQAEVSTTIQAEVGAESSDSQSVSAEETERVRELLSPSVSSPTAASEIVSAPVSPEHGEKDKAVEVEQQANDSGIVSEEQRLSSEANVSVSADSVCELEKLKREMKMMETALQGAARQAQAKADEIAKMMNENEHLKAVIEDLKRKTNDAELETLREEYHQRVATLERKVYALTKERDTLRREQNKKSDAAALLKEKDEIINQVMAEGEELSKKQAAQEAQIRKLRAQIRELEEEKKGLVTKLQVEENKVESIKRDKTATEKLLQETIEKHQVELGEQKDYYTNALAAAKEAEELAEARANNEARAELESRLREAGERETMLVQALEELRQTLSRTEQQAVFREDMLRRDIEDLQRRYQASERRCEELVTQVPESTRPLLRQIEAIQETTARRAEAWAAVERSLNLRLQEAEAKAAASEERERSVNERLSQTLSRINVLEAQISCLRAEQTQLTKSLEKERQRAAENRQEYLAAKEEADTQEGRANQLEEEIKELRRKHKQELQEALMHRELLQQEIEREKTARVDLERRASAESAAVSEKTPIARHTSAFENGSLSRKLSSASSLGSMEESHFLQASLDSSDSLSDRKNTVEPTMSPYYVKSMTPSAFESILRQKEGELASYMSRLASMESIRDSLAEELVKMTAQCEKLRAEAAILPGIQAELDALRRRHSAALELMGERDEELEELRADIMDLKEMYREQVNLLVNKIQVMGSSMGNT
>3656_0:003dd4_{"pub_og_id":"1221595at2759","og_name":"golgin_candidate_5","level_taxid":2759,"organism_taxid":"3656_0","organism_name":"Cucumis_melo","pub_gene_id":"LOC103499665","description":"LOC103499665"}
MAWFSGRVSLGNFADIAGAVNKLQESVKNIEKNFDSALGFEEKSESSSDAPGFWQSATEGKALFDPVRALIGQPKTDENAVDDSSSESQSSPRPLDVGEASEKQDSSQLQSDLNKKEDVETEQSVSSSPKEPTGGKYVEVPTEKDDERADVQKESQGEADSESPVTPLEVLGPSVQNYEVSDSSAEANHESPRMSIESPEPTTETSDSVHNLQQKEFSEMEASKHPEIDIKSGATDIYQDEGSNKLSVESQSSFDVEHSRSMEPVLLADRVNEPMVEVESTDTLETEEKEALKTIPHIESESFNDNQGEGGSETSSVHSGSTEVKEGARDVSGSELSNAPLFDEASLRISSSDSHESDMSIKVNEMEQHPKDSEKETKERGLSSEANIPIHLDSMHELEKVKGEMKMMETALQGAARQAQAKADEIAKLMNENEHLNTVIEELKKKSSDAEIESLREEYHQRVSVLEKKVYALTKERDSLRREQNRKSDVAALLKEKDEIINQVMAEGEELSKKQAAQESQIRKLRAQIRELEEEKKGVITKLQVEENKVDSIKRDKTATEKLLQETIEKHQTELAAQKEYYTTALTAAKEAEALAEARANSEAKTELESRLREAEERETMLVQTLEELRQTLSRKEQQAVFREDMLRRDIEDLQKRYQASERRCEELITQVPESTRPLLRQIEAMQETTARRAEAWAAVERSLNSRLQEAEAKAAAAEERERSINERLSQTLSRINVLEAQVSCLRAEQTQLSKTLEKERQRAAEIRQEYLAAKEEADTQEGRVNQLEEEMRELRRKHKEELQESLRHRELLQQEIEKEKNARSDLERKAHLHSTAVADHSPIKRHNSSFENGDLARKLSTSSSLGSMEESYFLQASLGSSESLSDRKITGDVPMSPYYMKSMTSGSLEAALRQKEGELASYVSRLKSIESIRDSLAEELVKLTSQSEKLRAEAGMLPGIRAELEALRRRHSAALELMGERDEELEELRADIVDLKEMYREQVNLLVNKIQMMSSSSMGTA
>66656_0:004a27_{"pub_og_id":"1221595at2759","og_name":"golgin_candidate_5","level_taxid":2759,"organism_taxid":"66656_0","organism_name":"Durio_zibethinus","pub_gene_id":"LOC111274543","description":"LOC111274543"}
MAWFSGKVSLGGFPDLAGAVNKLQESVKNIEKNFDTALGFEEKSESSSNEASGLWSSDRKALFDPVMAFMGHKSEESVVESSEKLESSQNPPKVEEKEEAETDRSVRSHEKTNVEEDKQTVKLEEDNKHSEAVDRADTVISDPAKAEPESKTCSAELSESTFQNVELSDSPDNEQQKESIDVVPSKDSDSKEAKLDTAEVDQVEDAKAVPAESTDVVDMHETKDEKETQTEEILDKGSPVKSEESGDSKSGAGSGPDEPLPSSSHSISVEETNSALEFSLPTVLPSYESQGMVSESVFLENDANTKRVEVDQQTNDSETDAKEELRLSSATTISDSADSMHELEKVKMEMKMMESALQGAARQAQAKADEIAKLMNENEQLKAVIQDLKRKSNEAEIESLREGYHQRVSTLERKVYALTKERDTLRREQNKKSDAAALLKEKDEIINQVMAEGEELSKKQAAQEAQIRKLRAQIRELEEEKKGLTTKLQVEENKVESIKKDKTATEKLLQETIEKHQSELAAQKDFYANALNAAKEAESLAEARANNEARTELESRLREAEERESMLVQTLEELRQTLSRKEQQAVFREDMLRRDIEDLQKRYQASERRCEELITQVPESTRPLLRQIEAMQETTSRRAEAWAAVERSLNSRLQEAEAKAAAAEERERTMNERLSQTLSRINVLEAQISCLRAEQTQLSRSLEKERQRAAENRQEYLAAKEEADTQEVRANQLEEEIRELRRKHKQELQDALVQQELLQQEVEREKAARLDLERTAHMHSTAVSEQVPIARHNSALENGSLSRKLSTASSIGSMEESYFLQASLDSSDGVSEKRNIGEATLSPFYMKSMTPSAFESALRQKEGELASYMSRLTSMESIRDSLAEELVKMTAQCEKLKAEAATLPGIRAELEALRRRHSAALELMGERDEELEELRADIVDLKEMYREQVNLLVNKIQIMSSSVGNTS
>66656_0:00553f_{"pub_og_id":"1221595at2759","og_name":"golgin_candidate_5","level_taxid":2759,"organism_taxid":"66656_0","organism_name":"Durio_zibethinus","pub_gene_id":"LOC111278936","description":"LOC111278936"}
MAWFSGKVSLGGFPDLAGAVNKFQESVKNIEKNFDTALGFEEKSESSSNEVSGLWSSDRKALFDPVMAFMGHKSEEGAVESLGKLEPSWTPPKLEEKEGVETDESVHSLEKATVEEDKQNVKLEKDNEHSEAVERGNTVILDPGKAESESEPVSAEPSEYTFQNVESSDSPDNEQQNESSEVVLSEDSDSKEAKLDAAEVDQVEDADPVPPVSSDTVDVHETKYEQKTQPEEILEKGSPVKFEESSDSQAGIGGPDEQVPLSSYSISVEETNSALEFSLPTVLPSDEAQGTVSESVFLENDANTKKEVDRQSNDSETDAKEEQCLSSATTMSDSADSMHELEKVKMEMKMMESALQGAARQAQAKADEIAKLMNENEQLKAVIEDLKRKSNEAEVESLREEYHQRVSTLERKVYALTRERDTLRREQSKKSDAAALLKEKDEIINQVMAEGEELSKKQAAQEAQIRKLRAQIRELEEEKKGLTTKLQVEENKVESIKKDKTATEKLLQETIEKYQAELASQKDFYTNALNAAKQAEALAEARANNEARTELENRLREAEEREALLVQTLEELRQTLSRKEQQAVFREDVLRRDIEDLQKRYQASERRCEELITQVPESTRPLLRQIEAMQETTSRRAEAWAAVERSLNSRLQEAEVKAAAAEERERSVNERLSQTLSRINVLEAQISCLRAEQTQLSRSLEKERQRAAENRQEYLAAKEEADTHEGRANQLEEEIRELRRKHKQELQDALVHREFLEQEVQREKAARLDLERTAHVHSMPVSEQGPVARHNSGLENGSLSWKLSTASSIGSMEESYFLQASLDSSDGFFEKRNIGEATLSPLYMKSMTPSAFESALRQKEGELASYMSRLASMESIRDSLAEELVKMTAQCEKLKAEAAMLPGIRAELEALRRRHSAALELMGERDEELEELRADIVDLKEMYREQVNLLVNKIQIMSSTVGNTS
>3659_0:000d14_{"pub_og_id":"1221595at2759","og_name":"golgin_candidate_5","level_taxid":2759,"organism_taxid":"3659_0","organism_name":"Cucumis_sativus","pub_gene_id":"LOC101222514","description":"TMF_TATA_bd_domain-containing_protein"}
MAWFSGRVSLGNFADIAGAVNKLQESVKNIEKNFDSALGFEEKSESSSDATGFWQSATEGKALFDPVRALIGQPKTDENAVDDDPSELQSSPRPLEVGEASEKQDSSKLQSDLNKKEDVETEKSVSSSPKEPTGGKYVEVPTEKDGERPDVQKESQGEAESESPVTPIEVLGSSVHNYEVSDSSVEANHESPRMSIESPEPTTETSDSVHNLQQKEFSEMEASKHPEIDINSGATDISQDEGSIKLSVESQSSFDGHSRSMEPVSVADRLNEPMVEGESTDKLETEEKEALKTIPHIESESFNDNQGEGGSETSSVHSGSTEVKEGAHEVSGSELSNAPLFDEASHRISSSDSHESDNSIKANETEQHPKDNEKETKDRDLSSEANISIHLDSMHELERVKGEMKMMETALQGAARQAQAKADEIAKLMNENEHLNTVIEELKKKSSDAEIESLREEYHQRVSVLEKKVYALTKERDSLRREQNRKSDVAALLKEKDEIINQVMAEGEELSKKQASQESQIRKLRAQIRELEEEKKGLITKLQVEENKVDSIKRDKTATEKLLQETIEKHQTELAAQKEYYTTALTAAKEAEALAEARANSEAKTELESRLREAEERETMLVQTLEELRQTLSRKEQQAVFREDMLRRDIEDLQKRYQASERRCEELITQVPESTRPLLRQIEAMQETTARRAEAWAAVERSLNSRLQEAEAKAAAAEERERSINERLSQTLSRINVLEAQVSCLRAEQTQLSKTLEKERQRAAEIRQEYLAAKEEADTQEGRVNQLEEEMRELRRKHKEELQESLRHRELLQQEIEKEKNARSDLERKAHLHSTAAADHSPIKRHSSSFENGDMARKLSSSSSLGSMEESYFLQASLGSSERLSDRKITGDVPMSPYYMKSMTSGSLEAALRQKEGELASYVSRLKSIESIRDSLAEELVKLTSQSEKLRAEAGMLPGIRAELEALRRRHSAALELMGERDEELEELRADIVDLKEMYREQVNLLVNKIQIMSSS
>3641_0:0035f8_{"pub_og_id":"1221595at2759","og_name":"golgin_candidate_5","level_taxid":2759,"organism_taxid":"3641_0","organism_name":"Theobroma_cacao","pub_gene_id":"LOC18595953","description":"golgin_candidate_5"}
MAWFSGKVSLGGFPDLAGAVNKLQESVKNIEKNFDTALGFEEKSESSSNEGSGLWSSDRKALFDPVMALMGHKSEETAVESSGKLESSQAPPEVEEKEEAETDRSLHSPDQTTAEEDKSAVQVEKDDEHSEVVESSDNVFPDPGKTEPESEPVSVEPSESTFQNVESSDSPDNEQQKESSGLVPSESADSKEAKLEAAEIDQVEDAMAVPAESSNVVDIHESTDEQKPQTEDALEKGSPVKSEESRDSQASAGGGPDELEFLRSHSITVEETKSAHEFSLPSVVPSDEVQGMVSESVFFENDANTKRVEVDQRTNDSETDAKEEQCLSSATTMSDSADSMHELEKVKMEMKMMESALQGAARQAQAKADEIAKLMNENEQLKVVIEDLKRKSNEAEIESLREEYHQRVATLERKVYALTKERDTLRREQNKKSDAAALLKEKDEIINQVMAEGEELSKKQAAQEAQIRKLRAQIRELEEEKKGLTTKLQVEENKVESIKKDKTATEKLLQETIEKHQAELAGQKEFYTNALNAAKEAEALAEARANSEARTELESRLREAEEREAMLVQTLEELRQTLSRKEQQAVFREDMLRRDVEDLQKRYQASERRCEELITQVPESTRPLLRQIEAMQETTSRRAEAWAAVERSLNSRLQEAEAKAAAAEERERSVNERLSQTLSRINVLEAQISCLRAEQTQLSKSIEKERQRAAENRQEYLAAKEEADTQEGRANQLEEEIRELRRKHKQELHDALVHRELLQQEVEREKAARLDLERTARVHSVAVSEQASISRHNSALENGSLSRKLSTASSMGSMEESYFLQASLDSSDGFAEKRNIGEATLSPLYMKSMTPSAFESALRQKEGELASYMSRLTSMESIRDSLAEELVKMTEQCEKLKAEAATLPGIRAELEALRRRHSAALELMGERDEELEELRADIVDLKEMYREQVNLLVNKIQIMSSSNG
>15368_0:002d90_{"pub_og_id":"1221595at2759","og_name":"golgin_candidate_5","level_taxid":2759,"organism_taxid":"15368_0","organism_name":"Brachypodium_distachyon","pub_gene_id":"100826537","description":"TMF_TATA_bd_domain-containing_protein"}
MAWWSGKVSLGGLQDIAGAVNKISESVKNIEKNFDSALGLEEKRDDEEGSGSRTSNSDGIGFFNPVMAFMGQNGEENSTEVSEKQQLPIHSSAEEENHRVTTEPATSEADASEVSVTTQSPKQLPKLEENVSSSTELPVSKVDVPDQSVTPQAPTHPSALEENNGGSTESPTSKGATSEVSETPQSPIHPSIAEENSSGSIETSNSVERENQGHEGNEYSDPNDEALPSQLGVSGRDIPGGGTSSPNKLDQSSVIGAEESIHDGKDDTNGNQSQPADSTVASSDDVNEGNKIGQEFDAQKEIISPHESNVIDDKASHVEVKLHDDAAENEEENSQTEAHAVSVVENVDNTVLQLENPTSKSITMDDDSDSQNELAPASVHVPVGLVEVGSHANDLRKEEKIHDSVTTINSRESVGSVVELEKLRREMKMMDAALQGAARQSQSKADEIARLMNENEQLKSAIDELKGKSAEEEMDALKDEYHQRVATLERKVYALTKERDTLRREQNKKSDAAALLKEKDEIISQVMAEGEELSRKQAAQEATIRKLRTQVRELEEEKQRMNSKIQVEETKVESIKRDKAATEKLLQETIERNQSELAAQKEFYTNALSAAKEAEALAEARVNTEAKVELESRLREAGEKENMLINTIDELRNALTRQEQEAAFREERLKRDHDDLQKRYQVSSSVLAATTEYCSHGPILNFFHYLILQASELRYNELVTQVPESTRPLLRQIEAMQESAARREEAWTGVERTLNSRLQEAEAKAAASGEKERSINERLSQSLSRITVLETQITILRTEQTQLSRSLEKERQRASESRQEYLAIKEEAAIQEGRAKQLEEEIKELRARHKKELQEAAEHRGLLETDLEREKAARAELEKTSSREPPKIPLPDQTRNAPVRRLSSALSVGSLEESHFLQASLDLSDSSSLERRMSAENNMSYYLRSMTPSAFESALRQKDGELASYMSRLASLESIRNSLAEELVKLTEQCEKLRTEAAALPGLRAELEALKQRHFQALELMGERDEELEELRNDIVDLKDMYREQVDLLVGQLQTLGARV
>3694_0:0003a4_{"pub_og_id":"1221595at2759","og_name":"golgin_candidate_5","level_taxid":2759,"organism_taxid":"3694_0","organism_name":"Populus_trichocarpa","pub_gene_id":"LOC7470564","description":"TMF_TATA_bd_domain-containing_protein"}
MAWFSGKVSLGNFPDLAGAVNKLSESVKNIEKNFDTALGFEDKPDSSTSTEASGLWPVMSFMGQKSEDSTVESSEKTVSPQKSSTVEEKESQNSDTEQTTALEENQMLERKKDGEHLEIAEKKDGVISDSGKAELESKLQSEPKAVEPPELDVHDVKIPDSADELQGKEISEVGPAENSDTLEIKSEAPRVDEVEAASILHNDSHNVFHAESIDEQETQAEETVEQSSIQAEASSDTQAEASDDVQAEASDDVLAEASSDNRAEASSDTQAEAAVDSSCSQPIISAEVSGMACEPSLSTASPSGEASEMVSGSVSKVDDGNDQTVGGDEGVNYGKVGSKEQRLSSGLNISDSIDSMLELEKVKTEIKMMETALQGAARQAQAKADEIAKLMNENEHLKVVIGELKRKTNDAEIESLREEYHQRVSTLERKVYALTKERDTLRREQNKKSDAAALLKEKDEIINQVMAEGEELSKKQATQESTIRKLRAQNRELEEEKKGLMTKVQVEENKVESIKKDKTTTENLLQETIEKHQAELSAQKEYYTDALSASKKAEALAEARADNEARTELESHLREAEERETMLVQALEELRQTLSRKEQEAVFREDMLCRDIEDLQKYYQASERRCEELITQVPDSTRPLLRQIEAMQETTGRRAEAWAAVERSLNSRLQEAEAKAAVAEEREQSVNKRLSQTLSRINVLEAQISCLRTEQTQLSRSLEKERQRAAENRQEYLAAKEEADTQEGRASQLEAQIKELRQENKEELQDALTHRELLQQEIEREKAARLELERTAHVHSTSASDQTPIARSNSAFENGNLTRKLSTASSLGSMEESYYLQASLDTSDSLSEQRNFGEATMNPYYMKSMTPNAFESALRQKEGELASYMSRLASMESVRDSLAEELVKMTSQCEKLRAESALLPGVQAELDGLRRRHSAALELMGERDEELEELRADIVDLKEMYREQVNLLVNKIQISSTSSGNA
>3694_0:001ba8_{"pub_og_id":"1221595at2759","og_name":"golgin_candidate_5","level_taxid":2759,"organism_taxid":"3694_0","organism_name":"Populus_trichocarpa","pub_gene_id":"LOC7478402","description":"TMF_TATA_bd_domain-containing_protein"}
MAWFSGKVSLGNFPDLAGAVNKLSESVKNIEKNFDTALGFEDKSDSSSTTEASGLWPVMSFMGNKSEDSTDESSGKTVSPQKLSTVEEKESQNSDTQQTTSAEENQMLERKKDAEHPEIAEKKDDVISDTGKAELESEIQSETKAVEPPEPVVHDVKVPESVDDVQGKEISEEGCAENLDTLEVRSEASRVDEVEAPSILHDESHNVSHTPDSTDEQEAQAEETVERSSTIQAEVSNEPQPEALNDVQAQASTDILAEASSDTRAGAVLDSSSSQPVSAEVSEMVHEFSLSDASPLDEASEIVSGSVSQADDVHNQTVGGDKRVNDGEIDIKDQHLSLRSNISDSIDSTLELEKVKTEMKMMETALQGAARQAQAKADEIAKLMNENEHLKIVIEELKRKSNDAEIESLREEYHQRVATLERKVYALTKERDTLRREHNKKSDAAALLKEKDEIINQVMAEGEELSKKQAAQESTIRKLRAQIRELEEEKKGLMTKVQVEENKVESIKKDKTATENLLQETIEKHQAELSAQKIYYTNALSAAKEAEALAEARVNNEARTELESRLREAEERETMLVQALEELRQTLTRKEQQAVFREEMLRRDIEDLQKRYQASERRCEELITQVPDSTRPLLRQIEAMQETTARRAEAWAAVERSLNSRLQEAEAKAADAEERERSVNERLSQTLSRINVLEAQISCLRSEQTQLSRSLEKERQRAAENKQEYLAAKEEADTQEGRANQLEGQIKELRQKHKEEIQDALINRELLQQEIEREKAARLELERTAHIHSASASDKTPIARSNSAFENGNLTRKLSSASSLGSIEESYFLQASLDTSDSLSERRNPGEATMSPYYMKSMTPSAFESALRQKEGELASYMSRLASMESIRDSLAEELVKMTAQCEKLQAESALLPGVRAELDALRRRHSAALELMGERDEELEELRADIVDLKEMYREQVNLLVNKIQILSTSSGNA
>3711_0:006c97_{"pub_og_id":"1221595at2759","og_name":"golgin_candidate_5","level_taxid":2759,"organism_taxid":"3711_0","organism_name":"Brassica_rapa","pub_gene_id":"LOC103830401","description":"golgin_candidate_5"}
MAWFSDKISLGGFPDLTGAVNKFQESVKNIEKNFDNALGFDDKSESAGEASSMWPPVMSFMGNTSDEKLDSLEDSASSENPPQSEEEEKEEGSGKVATEQAVSVEANKETNVSTEADQAEVPEVTETVALDPKDGEPESQMALEDSSGHSVQRPGDTSSLEPDEKQELAAASTESPKSEDAGSEAEEAMPEEDAGTNEVSLGNNEAVSSPVIADTDETNNDQESQSENLEKRTSSVNVEVSPDTDNINRVEPSDAQLSLITESAGSANESSVLKRSPSDEISERVVDFVSRELDSRLDGSELIDSQRSSSATNASDSADVIMELEKTKKEMKMLENALQGAARQAQAKADEIAKLMHENEQLKSATEDLKRKSNEAEVESLREEYHQRVATLERKVYALTKERDTLRREQNKKSDAAALLKEKDEIINQVMAEGEELSKKQAAQEGQIRKLRAQIREVEEEKKGLITKLQSEENKVESIKRDKTATEKLLQETIEKHQAELASQKEYYSNALAAAKEAQALAEERTNNEARIELENRLKEAGERESMLVQALEELRQTLSKKEQQVVFREDMFRRELEDLQRRYQASERRCEELITQVPESTRPLLRQIEAMQETTARRAEAWGAVERTLNARLQEAETKAATAEERERSVNERLSQTLSRINVLEAQLSCLRAEQGQLSKSLEKERQRAAENRQEYLAAKEEADTLGGRANQLEVEIMELRRKHKQELQEVLLHNELIQKDLEREKATRLDLERTARINSSTASEQLPISRQNSTYENGGLQRKLSSASSLGSMEESYFLQASLDSSDKSSEKRSMPEATMSPYYMKSITPSAYEATLRQKEGELASYMSRLASMESIRDSLAEELVKMTAECEKLRGEADRVPGIKAELEALRQRHAAALELMGERDEELEELRADIVDLKEMYKEQVNMLVNKIQ
>72664_0:0065d8_{"pub_og_id":"1221595at2759","og_name":"golgin_candidate_5","level_taxid":2759,"organism_taxid":"72664_0","organism_name":"Eutrema_salsugineum","pub_gene_id":"LOC18007973","description":"TMF_TATA_bd_domain-containing_protein"}
MAWFSGKVSLGGFPDLTGAVNKFQESVKNIEKNFDNALGFDEKSESGGEASSTWPPAVDTKSLFDPVMSFMGNTSDEKLDKLEDSVSTVNPSQIEEKEQEGSGKLATEQAVSVEAKKESDVQRQADQAEFPEVTETLVLDLKDNEPESQIVLEESSEYSLQRPESSGYTTSLEPNDKPEMTASQESPPERPKSEESRSEAEEPKPEDSGTKEVFVANNDVVYSPVFEGPHKIADTDETINEQKWQRENLEETTSSINVEGSTDINKLNRIESPDTQPTLATESDVPAYESSVPKRSSSDEISESIVDLVSRELNSRIDANELNEGQRLSSATNASNSADVVLELEKTKKEMKMLENALQGAARQAQAKADEIAKLMHENEQLKSVTEDLKRKSNEAEVESLREEYHQRVATLERKVYALTKERDTLRREQNKKSDAAALLKEKDEIINQVMAEGEELSKKQAAQEAQIRKLRAQIREVEEDKKGLITKLQSEENKVESIKRDKTATEKLLQETVEKHQAELTSQKEYYSNALAAAKEAQALAEERTNNEARTELENRLKEAGERESMLVQALEELRQTLSKKEQQAVYREDMFRGEIEDLQRRYQASERRCEELITQVPDSTRPLLRQIEAMQENTARRAEAWAAVERTLNARLQEAETKAATAEERERSVNERLSQTLSRINVLEAQLSCLRAEQGQLSKSLEKERQRAAENRQEYLAAKEEADTLEGRANQLEVEIRELRRKHKQELQEVLLHNELIQKDLEREKASRLDLERTAHINSSAPSEQLPIARQNSAFENGGLPRKLSSASSLGSMEESYFLQASLDSSDKFSEKRSMPEATMSPYYMKSITPSAYEATLRQKEGELASYMSRLASMESIRDSLAEELVKMTAECEKLRGEADRVPGMKAELEALRQRHAAALELMGERDEELEELRADIVDLKEMYREQVNMLVNKIQ
>29760_0:00490b_{"pub_og_id":"1221595at2759","og_name":"golgin_candidate_5","level_taxid":2759,"organism_taxid":"29760_0","organism_name":"Vitis_vinifera","pub_gene_id":"LOC100250341","description":"TMF_TATA_bd_domain-containing_protein"}
MAWFSGKVSLGGFPDLAGAVNKLSESVKNIEKNFDSALGFEEKSDPGGEVSSGLWPSAIAFMGQKGSEGTTESSEQPESSEQPESSERPESSERPESSEQPESSEQPESSQLPSSAGEKQEVETVGSTHSPAEEAAPAKEGREPVQIEKDHVHPGISEEGTDIVIADSRKNESDSQLVLAAPSESTVESVESMDSSNYIQQEASSHSVEANSQADEIDQVEGSIIIPDESHKVADLHESTGEQKTGVNEIVDKILPIQTEASIDSKAGIGTELSASHSATIKETESAGELSEDHLPTTLPSYVASETVSELVSHENDVIAKAVDPQAHDYNTDVKESAFGSGTNVSDSVDSAVEVEKLKLEMKMLETALQGAARQAQAKADEIAKLMNENEQLKIVNEDLKRKSNEAETESLREEYHQRVAALERKVYALTKERDTLRREHSRKSDAAALLKEKDEIINQVMAEGEELSKKQAAQESQIRKLRAQIREFEEEKKGLTTKLQVEENKVESIKRDKAATEKLLQETIEKHQAELAAQKEYYTNALTAAKEAEALAEARANSEARTELEIRLREAEEREAMLVQALEELRQTLSRTEQQAVFREDRFRRDIEDLQKRYQASERRCEELITQVPESTRPLLRQIEAMQETTARRAEAWAAVERSLNSRLQEAEAKAATAEEKERSVNERLSQTLSRVNVLEAQISCLRAEQTQLSRSLEKERQRAAENRQEYLAAKEEADTHEGRANQLEEEIRELRKKHKQELQDALAHRELLQQELEREKNTRLDLERTARLQSSAVSNQTPNKKQSSGFENGNLTRKLSSASSVGSMEESYFLQASLDPSDSLSERRNLGEATMSPYYMKSMTPSAFEAAIRQKEGELASYMSRLASMEAIRDSLAEELVQMTEQCEKLRAEAAFLPGIRAELEALRRRHSSALELMGERDEELEELRADIVDLKEMYREQINLLVNQIQKASSSTVTI
>75702_0:00641c_{"pub_og_id":"1221595at2759","og_name":"golgin_candidate_5","level_taxid":2759,"organism_taxid":"75702_0","organism_name":"Populus_euphratica","pub_gene_id":"LOC105113726","description":"golgin_candidate_5-like"}
MAWFSGKVSLGNFPDLAGAVNKLSESVKNIEKNFDTALGFEDKPDSSTSTEASGLWPVMSFMGHKSEDSTVESSEETVSPQKSSTAEEKETQNSDTEQTTALEENQMLDRKKDGEYLQIAEKKDGVISDSGKAELDPKLQSEPKAVEPPEPVVHDVKIPDSADELQGKEISEVGPTENSETLEIKSEASRVDEVEAASILHSESHNVFHVKSIDEQETHAEETVEQSSIQAEASSDMQAEASDDVQIEASTDILAEASSDTRAEASSDTLHPVHGQ
>75702_0:00675b_{"pub_og_id":"1221595at2759","og_name":"golgin_candidate_5","level_taxid":2759,"organism_taxid":"75702_0","organism_name":"Populus_euphratica","pub_gene_id":"LOC105114839","description":"golgin_candidate_5-like"}
MYLRRNERQFKSLVMTIQYKKSFPDLAGAVNKLSESVKNIEKNFDTALGFEDKPDSSTSTEASGLWPVMSFMGHKSEDSTVESSEETVSPQKSSTAEEKETQNSDTEQTTALEENQMLDRKKDGEYLQIAEKKDGVISDSGKAELDPKLQSEPKAVEPPEPVVHDVKIPDSADELQGKEISEVGPAENSDTLEIMSEAPRVDEVEAASILHNKSHNVFHAKSIDEQETQAEETVEQSSIQAEASTDILAEASSDNRSEASSDTQAEAAVDSSGSQPIMSAEVSDMACELSLSTASPSSEASEMVSGSVSKVDDGNDQTVGGDERVNYGEVGSKEQCLSSGLNISDCIDSMLELEKVKTEIKMMETALQGALRQAQ
>75702_0:006f4a_{"pub_og_id":"1221595at2759","og_name":"golgin_candidate_5","level_taxid":2759,"organism_taxid":"75702_0","organism_name":"Populus_euphratica","pub_gene_id":"LOC105117515","description":"golgin_candidate_5-like"}
MAWFSGKVSLGNFPDLAGAVNKLSESVKNIEKNFDTALGFEDKSDSSSTTEASGLWPVMSFMGNKSEDSADESSGKTVSPQKLSTVEEKESQNSDTQQTTSAEENQMLERKKDAEHPEIAEKKDVISDTCKAELESEIQSETKAVEPPEPVFDDVKVPESVDDVQGKEISEEVCAENLDTLEVRSEASRVDEVETPSILHDESHNVSHTPDSTDEQETQAEETVEQSSTIQAEASNEPQPEALNDVQAQASTDILDEASSDTQAGAVLDSSSSQPVSAEVSEMLHEFSLSDASPLDEASEIVSRSVSQADDVHNQTVGGDKRVNDGEIDIKDQHLSLRSNISDSIDSTLELEKVKTEMKMMETALQGAARQAQAKADEIAKLMNENEHLKTVIEGLKRKSNDAEIESLREEYHQRVATLERKVYALTKERDTLRREHNKKSDAAALLKEKDEIINQVMAEGEELSKKQAAQESTIRKLRAQIRELEEEKKGLMTKVQVEENKVESIKKDKTATENLLQETIEKHQAELSAQKVYYTNALSVAREAEALAEARANNEARTELESRLREAEERETMLVQALEELRQTLSRKEQQAVFREEMLRRDVEDLQKRYQASERRCEELITQVPDSTRPLLRQIEAMQETTARRAEAWAAVERSLNSRLQEAEAKAADAEERERSVNERLSQTLSRINVLEAQISCLRSEQTQLSRSLEKERQRAAENRQEYLAAKEEADTQEGRANQLEGQIKELRQKHKEELQDALIHRELLQQEIEREKAARLELERTAHIHSASASDKTPIARSNSAFENGNLTRKLSSASSLGSIEESYFLQASLDTSDSLSERRNPGEATMSPYYMKSMTPSAFESALRQKEGELASYMSRLASMESIRDSLAEELVKMTAQCEKLQAESALLPGVRAELDALRRRHSAALELMGERDEELEELRADIVDLKEMYREQVNLLVNKIQILSTSSGNA
>3673_0:0004d5_{"pub_og_id":"1221595at2759","og_name":"golgin_candidate_5","level_taxid":2759,"organism_taxid":"3673_0","organism_name":"Momordica_charantia","pub_gene_id":"LOC111022223","description":"LOC111022223"}
MAWFSGRVSLGNFADLAGAVNKLQESVKNIEKNFDTALGFEEKSESSSDAPGFWQSATEGKALFDPVRALIGQNKTDESVEEESSSESQSSPRPTEVEESSEKQDSSQIQSDLNEKEGIETEAVPSSLKESNTVKDVEVPAEEDDERPDIQEESQGKAESESPVMPIGIIGSSFENDEVSESYGEANHGSPRTSVETPEPTAQTSDSVHYLQQKEFSETETSIHPELGTKSGATDVYQDEGSNELLAESQSSFDVHNKSDEQKLLTDRINEPIIEVENIDRIKTEEKEELKTVSHIEAEAESSDDNQGEGGSDSSSIQSGSTEVKEGPREVSASELSNAPLSDEASMHISSSDSHDSDLTIKAIEMDQRTQGSEKETKEQRLSSGTNIPDHLDSMHELEKVKADMKMMETALQGAARQAQAKADEIAKLMNENEHLNNVIEELKKKSSDAEIESLREEYHQRVSTLERKVYALTRERDTLRREQNKKSDAAALLKEKDEIINQVMAEGEELSKKQAAQESQIRKLRAQIRELEEEKKGLITKLQVEENKVDSIKRDKTATEKLLQETIEKHQTELAAQKEYYTTALTAAKEAEALAEARVNNEARTELESRLREAEERETMLVQTLEELRQTLSRKEQQAVYREDMLRRDIEDLQKRYQASERRCEELITQVPESTRPLLRQIEAMQETTARRAEAWAAVERSLNSRLQEAEAKAAAAEERERSINERLTQTLSRINVLEAQVSCLRAEQTQLSKTLEKERQRAAEIRQEYLAAKEEADTQEGRANQLEGEIRDLRRKHKEELQESLRRRELLQQEIEKEKAARSDLERKAHLHSTDVSDHSSITRHNRTFENGDLTRKLSSSSSLGNMEESYFLQASLGSSESFSDRKVTGDIAMSPYYMKSMTPSAFEAALRQKEGELASYVSRLKSIESIRDSLAEELVKLTSQSEKLRAEAGMLPGIRAELEALRRRHSAALELMGERDEELEELRADIVDLKEMYREQVNLLVNKVCNEKDKKKALFF
>90675_0:005de9_{"pub_og_id":"1221595at2759","og_name":"golgin_candidate_5","level_taxid":2759,"organism_taxid":"90675_0","organism_name":"Camelina_sativa","pub_gene_id":"LOC104703463","description":"golgin_candidate_5"}
MAWFSGKVSLGGFPDLTGAVNKFQESVKNIEKNFDNALGFDDKSDESAPAEASSMWPPAVDTKSLFDPLMSFMGNTSDDKPDTLEDSVSTDNPSLIEGTEEKEEEEEKGFVNLATEQAVSVEANKETNVIREADQAEIPEVTETTVVLDLKDDDDDPESQMVLEDSSLQNPASSGYITSPEPNEKPQMTASQDSHPESGGDAESEVVESQPEDAGTRQVTLEKKDTIYPPVLDGLHKSTDTDETTTEQETLGENLEEGTSIINDEVSPDINNLHSTESPHTHPSISESDSPPHESSVPKRSSSDEISERIVDLVSSELDSRLDASEFNENQRSSSATNVSDSADVVLELEKTKKEMKMLENALQGAARQAQAKADEIAKLMHENEQLKSVSEDLKRKSNEAEVESLREEYHQRVATLERKVYALTKERDTLRREHNKKSDAAALLKEKDEIINQVMAEGEELSKKQAAQEAQIRKLRAQIREVEEEKKGLITKLQSEENKVESIKRDKTATEKLLQETIEKHQAELTSQKDYYSNALAAAKEAQALAEERTNNEARTELENRLKEAGERESMLVQALEELRQTLSKKEQQAVFREDMFRREIEDLERRYQASERRCEELITQVPESTRPLLRQIEAMQETTARRAEAWAAVERTLNARLQEAETKAATAEERERSVNERLSQTLSRINVLEAQLSCLRAEQGQLSKSLEKERQRAAENRQEYLAAKEEVDTLEGRANQLEVELRELRRKHKQELQEVLLHNELIQKDLEREKASRLDLERTSRINSSASEQLPIARQNSAFENGGLSRKLSSAGSLGSMEESYFLQASLDSSDKYSEKRSTPEATMSPYYMKSITPSAYEATLRQKEGELASYMSRLASMESIRDSLAEELVKMTAECEKLRGEADRVPGIKAELEALRQRHAAALELMGERDEELEELRADIVDLKEMYREQVNMLVNKIQ
>90675_0:0089a6_{"pub_og_id":"1221595at2759","og_name":"golgin_candidate_5","level_taxid":2759,"organism_taxid":"90675_0","organism_name":"Camelina_sativa","pub_gene_id":"LOC104714402","description":"golgin_candidate_5_isoform_X1"}
MAWFSGKVSLGGFPDLTGAVNKFQESVKNIEKNFDNALGFDDKSEESAPAEASSMWPPAVDTKSLFDPVMSFMGNTSDDKPDTLEDSVSTDNPSLIEGTEEKEEEEEEEGSVNLATEEAVSVEAKKETNVIREADQAEIPEVTETTVVLDLKDDDDDPESQMVLEDSSLQNPASSGYMTSPEPNEKPQMTASQDSHPESGGDAESEVEESQPEDAVTRQVTLDNKDAIYPPVLDGLHKSTDTDETTTQQETLEERTSIRNDEVSPDINNVHSTESPDAHPSISESDSPPHESSVPKRSSSDEISERIVDFVSSGLDSRLDASEFYESQRSSSATNVSDSPDVVLELEKTKKEMKMLENALQGAARQAQAKADEIAKLMHENEQLKSVTEDLKRKSNEAEVESLREEYHQRVATLERKVYALTKERDTLRREQNKKSDAAALLKEKDEIINQVMAEGEELSKKQAAQEAQIRKLRAQIREGEEEKKGLITKLQSEENKVESIKRDKTATEKLLQETIEKHQAELTSQKDYYSNALAAAKEAQALAEERTNNEARTELENRLKEAGERESMLVQALEELRQTLSKKEQQAVFKEDMFRGEFEDLQRRYQASERRCEELITQVPESTRPLLRQIEAMQETTTRRAEAWAAVERTLNARLQEAETKAATAEERERSVNERLSQTLSRINVLEAQLSCLRAEQGQLSKSLEKERQRAAENRQEYLAAKEEVDTLEGRANQLEVELRELRRKHKQELQEVLLHNELIQKDLEREKASRLDLERTTRINSSASEQLPIARQNSAFENGGLSRKLSSAGSLGSMEESYFLQASLDSSDKYSEKRSTPEATMSPYYMKSITPSAYEATLRQKEGELASYMSRLASMESIRDSLAEELVKMTAECEKLRGEADRVPGIKAELEALRQRHAAALELMGERDEELEELRADIVDLKEMYREQVNMLVNKIQ
>90675_0:00f1c7_{"pub_og_id":"1221595at2759","og_name":"golgin_candidate_5","level_taxid":2759,"organism_taxid":"90675_0","organism_name":"Camelina_sativa","pub_gene_id":"LOC104752550","description":"golgin_candidate_5_isoform_X1"}
MAWFSGKVSLGGFPDLTGAVNKFQESVKNIEKNFDNALGFDDKSDESAPAEASSMWPPAVDTKSLFDPVMSFMGNTSDDTLEDSVSTDNPSLIEGTEEKEEEEEGSVNLATEQAVSVEAKKETNVIREADQAKIPEVTETTVVLDLKDDDDDDDPESQMVLEDSSLQNPASSGYMTSPEPNEKPQMTASQDSHPESGGDAESEVVESQPEDVGTRQVTLENKDTIYPPVLDGLHKSTDADETTTEQETLGENLEERTSIINDEVSPDINNVHSTESPHTHPSISESDSPSHESSVPKRSSSDEISERIVDLVSSELDSRLNASEINESQRSSSATNVSDSADVVLELEKTKKEMKMLENALQGAARQAQAKADEIAKLMHENEQLKSVSEDLKRKSNEAEVESLREEYHQRVATLERKVYALTKERDTLRREQNKKSDAAALLKEKDEIINQVMAEGEELSKKQAAQEAQIRKLRAQIREVEEEKKGLITKLQSEENKVESIKRDKTATEKLLQETIEKHQAELTSQKDYYSNALAAAKEAQALAEERTNNEARTELENRLKEAGERESMLVQALEELRQTLSKKEQQAVFREDMFRGEIEDLQRRYQASERRCEELITQVPESTRPLLRQIEAMQETTARRAEAWAAVERTLNARLQEAETKAATAEERERSVNERLSQTLSRINVLEAQLSCLRAEQGQLSKSLEKERQRAAENKQEYLAAKEEVDTLEGRANQLEVELRELRRKHKQELQEVLLHNELIQKDLEREKASRLDLERTARINSSASEQLPIARQNSAFENGGLSRKLSSAGSLGSMEESYFLQASLDSSDKYSEKRSTPEATMSPYYMKSITPSAYEATLRQKEGELASYMSRLASMESIRDSLAEELVKMTAECEKLRGEADRVPGIKAELEALRQRHAAALELMGERDEELEELRADIVDLKEMYREQVNMLVNKIQ
>35885_0:000be7_{"pub_og_id":"1221595at2759","og_name":"golgin_candidate_5","level_taxid":2759,"organism_taxid":"35885_0","organism_name":"Ipomoea_triloba","pub_gene_id":"LOC116009877","description":"golgin_candidate_5"}
MAWFSGRVSLGNLDLAGAVNKLSESVKNIEKNFDSALGLEEKPDGSSSSEASGLWSSSTDRKALFDPVMSFMGQKGGEDTESIESTESSKVLPATVEKVVDDSANSEIEKSEAPKENNEAAQKTDEITTSANEDNEVARNADVNLENSAEEARDTYLKPEPVTSAEEARNENAKLEPAISAEEANKDITKQDSAEESKSESEEQKSISAVDEKETEPDLPTEVSETKPEHDEETDSSKSLKKETSTEESFGNLEELETKSTSPASEAEVSTPMLHQSHFNSQENTDEAELQKEENKEEISPVEVQDEPTSHFESRRHSVSDSATSNETGTAEEHSETNLPVVQHDEETSKIVSESSSHATNAITQAVEVNQRAIDNVVDITEQLSSGINSSDVSSMVTELEKVKKEMKMMETALQGAARQAQAKADEIANLMNENEQLKIVIEDLRRKTSEVDIESLREEYHQRVAALERKVYSLTKERDTLRREQNKKSDAAALLKEKDEIITQVMAEGEQLSKKQAAQEAQIRKLRAQIRELEEEKKGLQTKLEVEENKVESIRKDKAATEKLLQESIEKHQAELTTQKEYYTHALSAAKEAEALAEARANNEARTELEGRLREAEERESMLVQALEELRQTLSRKEQQAAFREDMLHKDIEDIQKRYQASERRCEELITQVPESTRPLLRQIEAMQETNARKAEAWAAVEKSLNLRLQEAEAKAAGAEEKERSINERLSQTLSRINVLEAQISCLRAEQTQLTRSLEKERQRAAEHRQEYLALKEEADTNEGRAKQLEDEIRELRRKHKQELQEALTHQELLQQELEREKAARLDQERAARVQPSVGPDQSPIARQRSGFENGNLARKISSASSLSSMEESYFLQASLDFSETSSERRHTGEVTMNPYYVKSMTPNVYEASLRQKEGELASYMSRLASMEAIRDSLAEELVKMTAECEKLRAEAATLPGIRAELEALRRRHSAALELMGERDEELEELRADIVDLKEMYREQVNLLVNKIQVLSSSLGST
>3702_0:0017a3_{"pub_og_id":"1221595at2759","og_name":"golgin_candidate_5","level_taxid":2759,"organism_taxid":"3702_0","organism_name":"Arabidopsis_thaliana","pub_gene_id":"GC5","description":"GC5"}
MAWFSGKVSLGGFPDLTGAVNKFQESVKNIEKNFDNALGFDDKSDSAAEDAASSMWPPAVDTKSLFDPVMSFMGNTSDEKPDTLEDSVRTENPSQIEQKEEEAGSVKLATEQAVSVEANKETNVRREADQADNPEVTETVVLDPKDDEPQSQILLEESSEYSLQTPESSGYKTSLQPNEKLEMTASQDSQPEQPKSEAEESQPEDSEAKEVTVENKDTVHSPVLDGQHKITYMDETTNEQEILGENLEGRTSSKNFEVSPDINHVNRIESPVAHPSLIFESDGSPYESSIPKRSSSDEISERIVDFVSREIDSRLDTSELNESQRSSSATNVSDSADVILELEKTKKEIKMLENALQGAARQAQAKADEIAKLMHENEQLKSVTEDLKRKSNEAEVESLREEYHQRVATLERKVYALTKERDTLRREQNKKSDAAALLKEKDEIINQVMAEGEELSKKQAAQEAQIRKLRAQIREAEEEKKGLITKLQSEENKVESIKRDKTATEKLLQETIEKHQAELTSQKDYYSNALAAAKEAQALAEERTNNEARSELENRLKEAGERESMLVQALEELRQTLSKKEQQAVYREDMFRGEIEDLQRRYQVKSRCFVVSMHISFFGYRLLASERRCEELITQVPESTRPLLRQIEAMQETSYRTAEAWAAVERTLNSRLQEAESKAATAEERERSVNERLSQTLSRINVLEAQLSCLRAEQGQLSKSLEKERQRAAENRQEYLAAKEEADTLEGRANQLEVEIRELRRKHKQELQEVLLHNELIQKDLEREKASRLDLERTARINSSAVSEQLPIARQNSAFENGSLPRKLSSASSLGSMEESYFLQASLDSSDKFSEKRSMPEATMSPYYMKSITPSAYEATLRQKEGELASYMTRLASMESIRDSLAEELVKMTAECEKLRGEADRVPGIKAELEALRQRHAAALELMGERDEELEELRADIVDLKEMYREQVNMLVNKIQ
>102211_0:003ed9_{"pub_og_id":"1221595at2759","og_name":"golgin_candidate_5","level_taxid":2759,"organism_taxid":"102211_0","organism_name":"Benincasa_hispida","pub_gene_id":"120088080","description":"golgin_candidate_5"}
MAWFSGRVSLSNFADIAGAVNKLQESVKNIEKNFDSALGFEEKSESSSDAPGFWQSATEGKALFDPVRALIGQPKTDESVVDDSSSESQSSPRPLEVAEASEKQDSSQLQSDLNEKEDIETEQSVSSSSKEPTGGKYVEVPTEKDDERPDVQKESQGEAESESPVMPIEVLGSSVQNYEVSDSSVEANRESPRMSVESPERIAETSDSVHNLQQKEFSEVETSEHPEIDIKSGATDVYQDEGSNELLVESQSSFDVHSRSIEQILLADRVNEPMVEVESTDKLETEEKEALKTIPHMEAEAFDDNQGEGGSETSSVHSGSTEVKEGPREVSASELSNAPFFDEASQRISSSDSHESDTMIKANETGQHPKDSEKETKEGGLSSEANIPIHLDSMHELEKVKSEMKMMETALQGAARQAQAKADEIAKLMNENEHLNTVIEELKKKSSDTEIESLREEYHQRVSTLEKKVYALTKERDTLRREQSRKSDVAALLKEKDEIINQVMAEGEELSKKQAAQESQIRKLRAQIRELEEEKKGLITKLQVEENKVDSIKRDKTATEKLLQETIEKHQTELAAQKEYYTTALTAAKEAEALAEARANSEAKTELECRLREAEERETMLVQTLEELRQTLSRKEQQAVFREDMLRRDIEDLQKRYQASERRCEELITQVPESTRPLLRQIEAMQETTARRAEAWAAVERTLNSRLQEAEAKAAAAEERERSINERLSQTLSRINVLEAQVSCLRAEQTQLSKTLEKERQRAAEIRQEYLAAKEEADTQEGRASQLEEEIRDIRRKHKEELQESLRHRELLQQEIEKERSARLDLERKAHLHSAAVADHSPIKSHNSTFENGDLARKLSSSSSLGSIEESYFLQASLGSSESLSDRKITGEVGMSPYYMKSMTSSSFEAALRQKEGELASYISRLKSIESIRDSLAEELVKLTSQSEKLRAEASMLPGIRAELEALRRRHSAALELMGERDEELEELRADIVDLKEMYREQVNLLVNKIQIMSSSMGTA
>3662_0:002acf_{"pub_og_id":"1221595at2759","og_name":"golgin_candidate_5","level_taxid":2759,"organism_taxid":"3662_0","organism_name":"Cucurbita_moschata","pub_gene_id":"LOC111451421","description":"LOC111451421"}
MAWFGGKVSLGNFPDLAGAVNKLQESVKNIEKNFDSALGFEEEPESEPSSDAPGFWQSATEGKTLFDPVRALIGQNKTDESLVDESSSESQSSLIPTEVGESSEKQDSSQLQYDLNKKEGIETEQPVPSSLREPSAREVEVPTEQDDDRPDDVQKESQGEAESESSVSPIEVLGSSVQNNDASEPLDKADHDSPRMSVESPEPTAEISDSTHNLQQKEFSEMETSKLPELDTKSEATDIYQDEGSNELLVQSLSSFDVHNRSNEQILLADRINEPMVEVEITDKLKTEEKEVLKTIPHTVSESSDDNQGEGGSETSSIHSGSTEVKEGPREVSASELSNAPLFDEAFLRTSNSDSHESDLAIKATETNQEPQGSEKEAKERDFSSEENTPTHLDSMHELEKVKAEMKKKETALQGAVRQAQVLNVANLTLNLVGKDTLDQAKADEIEKLMNENEHLNTVIEKLKKKSSDVEIESLREEYHQRVSTLERKVYALTKERDTLRREQNKKSDAASLLKEKDEIINQVMAEGEELSKKQAAQESQIRKLRAQIRELEEEKKGLMTKLQVEENKVDSIKRDKTATEMLLQETIEKHQTELAAQKEYYSSALTAAKEAENLAEARANSEARSELESRLREAEDRETMLVQTLEELRQTLSRKEQQAVFREDMLRGDIEDLQKRYQASERRCEELITQVPESTRPLLRQIEAIQETTARRAEAWASVERSLNSRLQEAEAKSAAAEGRERSINERLSQTLSRINVLEAQVSCLRAEQTQLSKTLEKERQRAAEIRQEYLAAKEEADTQEGRANQLEEEIRDLRRKHKEELQEYLRHKKLLQQEIEKEKTARMDLERKAHLHSTAASDNSSIKRHNSMFENGDLARKLSSSSSLGNMEESYFLASLGSSDRKITGDIPMGPYYMKSMNPSSFEAALRQKEGELTSYVSRLKSIEMIRDSLAEELVKLTSQSEKLRAEAGMLPGIRAELEALRRRHSAALELMGERDEELEELRADIVDLKEMYREQVNLLVNKIQVMSSSMGTA
>3662_0:006091_{"pub_og_id":"1221595at2759","og_name":"golgin_candidate_5","level_taxid":2759,"organism_taxid":"3662_0","organism_name":"Cucurbita_moschata","pub_gene_id":"LOC111434935","description":"LOC111434935"}
MAWFSGRVSLGNFADLAGAVNKLQESVKNIEKNFDSALGFEEKPESSSDAPGFWQSASEGKTLFDPVRALIGESSEKQELPSSPSPPEITESSEKQDSSQLQHDLNEKEGIESEQSVPSPLKEPISENDVEVPTEKDDERSDVQQESQGEAESESPVTPIGSSVQNHEVLESSAEANHESPRMSVESPEPTAEISDSIHNLQQKEILEVETSEHPEIGAKLGGTDVYQDEGSNELSVESQSSSDVHSRSTEEILLADRTNEPMVEVESTDKLKSEVKEPLKLIPQVEVESFDDNQGEGGSETSSVNSGSTEVKEGPRELSSAAPFFEDASPRISSSDSNVSDLTIKANETEQQPKDSETETKRQGLSSEENIPGHLDSAHELEKVKADMKMMETALQGAARQAQAKADEIAKLMNENEHLNTVIEELKKKSSDAEIESLREEYHQRVSTLEKKVYALTKERDTLRREQSRRSDVAALLKEKDEIINQVMAEGEELSKKQASQESQIRKLRAQIRELEEEKKGLITKLQVEENKVDSIKRDKTATEKLLQETIEKHQTELAAQKEYYTTALTVAKEAEALAEARANSEARTELESRLREAEERETMLVQTLEELRQTLSRKEQQAVFREDMLRRDIEDLQKRYQASERRCEELITQVPESTRPLLRQIEAMQETTARRAEAWGAVERSLNSRLQEAEAKAAAAEEREQFVNERLSQTLSRINVLEAQVSCLRAEQTQLSKTLEKERQRAAEIRQEYLAAKEEADTQEGRANQLDEEIRDLRRKHKEELQESLRHRELLQQEIEKEKTARSDLERKAHLHSTAVADPSPIKRHNSTFENGDLARKLSSSTSLGIMEESYFLQASLGSSESLSDRKIAGDVAMSPYYMKSMTPSSFEAALRQKEGELASYVSRLKSLESIRDSLAEELVKLTSQSEKLRAEAAMLPGIRAELEALRRRHSAALELMGERDEELEELRADIVDLKEMYREQVNLLVNKIQTSSSMGTA
>108875_0:004507_{"pub_og_id":"1221595at2759","og_name":"golgin_candidate_5","level_taxid":2759,"organism_taxid":"108875_0","organism_name":"Herrania_umbratica","pub_gene_id":"LOC110427420","description":"LOC110427420"}
MAWFSGKVSLGGFPDLAGAVNKLQESVKNIEKNFDTALGFEEKSESSSNEGSGLWSSDRKALFDPVMAFMGHKSEETAVESSGKLESSQAPPEVEEKEEAESDRSLHSPEQTTVEEDKNAVQVEKDEEHSKVVESSDTVFPDPAKTEPESEPVSVEPSESTFQNVESSDSPENEQQKESTGLVPSESADLKEAKLEAAEIDQVQDAMAVPAESSNVVDIHESTDEQKLQTEEVLEKGSPVKSEESRDSQAGAGGGLDELEFSSSHSIRVEETKSAHELPLPSVVPSDEAQGMVSESVFFENDANTKRVEVDQRSETDAKEEQCLSSATTMSDSADSMHELEKVKMEMKMMESALQGAARQAQAKADEIAKLMNENEQLKAVIEDLKRKSNEAEIESLREEYHQRVATLERKVYALTKERDTLRREQNKKSDAAALLKEKDEIINQVMAEGEELSKKQAAQEAQIRRLRAQIRELEEEKKGLTTKLQVEENKVESIKKDKTATEKLLQETIEKHQAELAAQKEFYTNALNAAKEAEALAEARANNEARTELESRLREAEEREAMLVQTLEELRQTLSRKEQQAVFREDMLRRDIEDMQKRYQASERRCEELITQVPESTRPLLRQIEAMQETTSKRAEAWAAVERSLNSRLQEAEAKAAAAEERERSVNERLSQTLSRINVLEAQISCLRAEQTQLSKSIEKERQRAAENRQEYLAAKEEADTQEGRANQLEEEIRELRRKHKQELHDALVHRELLQQEVEREKAARLDLERTARVHSVAVSEQASISRHNSALENGSLSRKLSTASSMGSMEESYFLQASLDSSDGFTEKRNIGEATLSPLYMKSMTPSAFESALRQKEGELASYMSRLTSMESIRDSLAEELVEMTAQCEKLKAEAAMLPGIRAELEALRRRHSAALELMGERDEELEELRADIVDLKEMYREQVNLLVNKIQIMSSSNG
>33119_0:0036e1_{"pub_og_id":"1221595at2759","og_name":"golgin_candidate_5","level_taxid":2759,"organism_taxid":"33119_0","organism_name":"Petunia_axillaris","pub_gene_id":"Peaxi162Scf00207g01030.1"}
MAWFSGRVNLGNLDLAGAVNKLSESVKNIEKNFDTALGLEEKSESSTTTEASGLWPSTTDTKALFGPVMDFMGHKGGETAEESIEKAESSKPTSPLKEKEVVENSAESTNQHNVVPKEPNEEAKGVAEQTKSAEPKEEAKDVTEQTKSAEEASEAEQSVDEKPNQMVSVEEENEEARAADVKQDTARETKAEREEQKSVTEPDESKAEADSPAEALEVNLEHAQETSPEILQKKIPEEESSENLESVASQSSNASSQNAVGIPLLVNSQDNTDDDREQKKEVTEESPPVQSQEASSERAESGRPSISDSVTASEVGSVEEHSDRSFPGDQHTDEGLKRVSDSTIYENVSVSSPVEPTQQGNDHETDTKEQRLSSGSNSSDVTNSVVELEKLKKEMKMMESALQGAARQAQAKADEIAKMMNENEQLKAVIEDLRRKSNDAEIESLREEYHQKVSALERKVYALTKERDTLRREQNKKSDAAALLKEKDDIINQVMAEGEQLSKKQAAQEAQMRKLRAQIRELEEEKKGLHTKLEVEENKVESVKRDKAATEKLLQETVEKHQAELATQKEYYTSALNAAREAEALAEARANNEARTQLEGRLREAEDREAMLVQALEELRQTLSRKEQQAVFREDMLRRDIEDLQRRYQESERRCEELITQVPESTRPLLRQIEAMQETNARKAEAWAAVERTLNSRLQEAEAKAATAEEKERSINERLSQTLSRINVLEAQISCLRAEQTQLTRSLDKERQRASENRQEYLALKEEAETNEGRVTQLEEEIKELRRKHKQELQEASTHQELLRQELEREKAARLDQERAARTPSTFVPDQSPLMKQKSGIENGSLTRRLSSASSLSSMEESYFLQASLDSSDNLSERRNALEGNVSPYFMKSMTSSAFEAALRQKEGELASYMSRLASMESIRDSLAEELVKMTAEVEKLRLEASMLPGIRAELDALRRRHSAALELMGERDEELEELRADIVDMKEMYREQVNMLVNKIQVLSSSMGAT
>29730_0:0058de_{"pub_og_id":"1221595at2759","og_name":"golgin_candidate_5","level_taxid":2759,"organism_taxid":"29730_0","organism_name":"Gossypium_raimondii","pub_gene_id":"LOC105769368","description":"TMF_TATA_bd_domain-containing_protein"}
MYIELKGKKREKRMAWFSGKVSLGGFPDIAGAVNKFQESVKNIEKNFDNALGFEEKSESNSNEASGLWPSDRKALFDPVMSFMGQKGEENAVESSGKLESSQDPPKAVEKEEAETGSSTYPHEKTSVEDDKAAVKLEKENKHSEAVERADTAISDSGKAESEPEPVSTEPSETTFQNVGSSDSPDTEQQKESFVMVISDDSDSKEAKLDNAEVDQVEDAEPVPAKSSDAVDILESKDEQKTYTEEISDKSSPVKSEESSDRQDYAGACPEESVLSNSHSISVEETNSDQEFPLPNVLPSYEAQGTVSESAFVGNDANTEKGEVNEQANDSETDVKEEMHMSSATIMPASVDSMHELEKVMMEMKMMESALQGAARQAQAKADEIAKLMNENEQLKAVIEDLKRKSNEAEMESLQEEYHQRVSTLERKVYALTKERDTLRREQNKKSDAAALLKEKDEIIKQVMAEGEELSKKQATQESLIRKLRAQIRELEEEKKGLTTKLQVEENKVESIKKDKTATEKLLQETIEKHQVELAAQKDFYTNALNAAREAEALAEARANNEARTELESRLREAEERESMLVQTLEELRQTLSRKEQQAVFREDMLRRDIEDLQKRYQASERRCEELITQVPESTRPLLRQIEAMQETTSRRAEAWAAVERSLNSRLQEAESKAAAAEERERSVNERLSQTLSRINVIEAQISCLRAEQTQLSRSLEKERQRAAEQRQEYLAAKEEADTQEVRANQLEEEIRELRRKHKQELQDALVHRELLQQEVEREKAARADLERTVRVQSTELAPIARHNSTLENGSLSRKLSTTSSMESMEESYYLQASLDSSDGFSEKRNIGETALSPLYMKSMTPSAFESALRQKEGELASYMSRLTSLESIRDSLSEELVKMTAQCEKLKAEAATLPGIRTELEALRRRHSAALELMGERDEELEELRADIVDLKEMYREQVNLLVNKIQRMNSSAGNTS
>29730_0:00738a_{"pub_og_id":"1221595at2759","og_name":"golgin_candidate_5","level_taxid":2759,"organism_taxid":"29730_0","organism_name":"Gossypium_raimondii","pub_gene_id":"LOC105776948","description":"TMF_TATA_bd_domain-containing_protein"}
MAWFSGKVSLGGFPDLAGAVNKLQESVKNIEKNFDTALGFEEKSESSNNEASGLWSSERKPLFDPVLAFMGQKSEESAAESSGKLESSHAPPEAEEKEKAETDRSVHSHVKTTVEEDKQADELEKDNEHLETVNREDTATLDPCKAESESESETVSAEPSESVSMNVDSSDSPDNEQQKESTDVVPSAGSDSREAKLDTAEVSPVEVAEPVLAESSTAVDMHETNEQKTQMNEILEKGSPIKSEESSDSQADAGNGPDEPTPSSSNSVVVEETKSAQALLSPTELVFLENDESAKTVEVDRQINDGEADAKEELRLSSAAATSDSADTIHELEKVKMELKMMESALQGAARQAQAKADEISKLMNENEQLKAVIEDLKKKSNEAEMESLREEYHQRVSTLERKVYALTKERDTLRREQNKKSDAAALLKEKDEIINQVMAEGEELSKKQAAQEAQIRKLRAQIRELEEEKKGLTTKLQVEENKVESIKKDKTATEKLLQETIEKHQAELAAQKDFYTNALNAAKEAEALAEARANNEARTELESRLREAEEREAMLVQTLEELRQTLSRKEQQAVFREDMLRRDIEDLQKRYQASERRCEELITQVPESTRPLLRQIEAMQETTSRRAEAWAAVERSLNSRLQEAEAKAAAAEERERSLNDRLSQTLSRINVLEAQISCLRAEQTQISRSLEKERQRAAENRQEYLAAKEEADTQEGRASQLEEEIRELRRKHKQELQDAYVQQERLQQEVEREKDARLDMERTTHVRSMAISEQAPMARHNSASENGSLSRKLSTASSLGSMEESYYLQASLDSSDGFSEKRNIGEATLSPLYMKSMTPSAFESALRQKEGELASYMSRLSSMEAIRDSLAEELVKMTEQCEKLKAEAATLPGIRAELEALRRRHTAALELMGERDEELEELRADIVDLKEMYREQVNLLVNKIQIMNSSAGNTY
>51953_0:000232_{"pub_og_id":"1221595at2759","og_name":"golgin_candidate_5","level_taxid":2759,"organism_taxid":"51953_0","organism_name":"Elaeis_guineensis","pub_gene_id":"LOC105044377","description":"LOC105044377"}
MAWLGKVSLGGFPDLAGAVTKLSESVKNIEKNFDSALGLEEKSEAKAEASGAWGAASERKGLFDLGAFMGHIGDGSAPEASVKAESLVKEESLVRAETSVKDESSEYPSSTEGHDSITNEQSHTSAAETIAPVEKEKEDSESKDENIDPHKVDISSNTPGELDEDRADAKSDHSQAENNLSTARNIDVADSVLALQKKADAEVGTINELQEGDSKLTSSDGLEHIESNVPSARNELHHMRDSQVYQDEHEIEAEKLVHKGSPDHADVLSNGQMSHETEVSSVIPVGMPMHETADERSEDPIPNSISFERDPAVTTESISHDTDISNESAEMGLQGKDLEADEKKQSSSTTVNIPVSTDSLVEVEKVKKEMKMMEAALQGAARQAQAKADEIAKLMNENEQLKSTIEDLKRKSTEAEIDALREEYHQRVASLERKVYALTRERDTLRREQSKKSDAAALLKEKDEIICQVMAEGEELSKKQAAQEATIRKLRAQIREFEEEKQRLNSKLQVEESKVESIKRDKAATEKLLQETIERNQVELAAQKEFYTNALNAAKEAEALAESRANNEAKIELESRLREASEREAMLVQTLEELRQTLSRTEQQAAFREEMLRRDIDDLQKRYQASELRYNELITQVPESTRPLLRQIEAMQETTARRAEAWAGVERALNSRLQEAEAKAAAAEERERALNERLSQSLSRMTVLETQITCLRTEQTQLSRSLEKERQRASESRQEYLAAMEEAATQEGRAKQLEDEIKELRSKHKKELQEAVTHRELLEKELERERNARLELEKSSSCELPAVANQDPSKHTNSFVENGNVPNRKLSSAKSLSSMEESLFLQASLDSSDNFLSERRISGETSMSPYFLKSMTPSAFEAALRQKDGEISSYMSRLASLESIRDSLAEELVKMTEQCEKLRTEAAFLPGLRTELEALRRRHSSALELMGERDEELEELRADIVDLKEMYREQVDLLVNRIQMFSSSTGAA
>51953_0:002828_{"pub_og_id":"1221595at2759","og_name":"golgin_candidate_5","level_taxid":2759,"organism_taxid":"51953_0","organism_name":"Elaeis_guineensis","pub_gene_id":"LOC105047367","description":"LOC105047367"}
MAWIGKVSLGGFPDLAGAVTKLSESVKNIEKNFDSALGLEEKPEAGTEASRAWGSAAERKGLFDLGAFVGHIGDGSAPEASVKEEPSGKEDSTPSSEHPSPAEEHDRMSCTSVAETASPVKMVKEDSERKGEDVDPHKEDLSSNAPGELDDDRADAKSDRSQAEINLSTARSIDVADFVLTLQQKADAEVGTINELQAGDSRLTSSDGVEQVENIVPPTSNELHHVNDSQGSHDKHETEADKGSPDKADVLDNGQVSLVTESSGVIPVDMPKCENANEQSDDHILNSISSEQDLAVPTDSVFHHTDASNESVEMCLQGNDLEPDEKKQSSSTTLNLPDMTDPFVEVEKVKKEMKMMEAALQGAARQAQAKADEIAKLMNENELLKSTIEDLKRKSTESEIDALREEYRQRVASLERKVYALSRERDTLRREQSKKSDATALLREKDEIISQVMAEGEELSKKQASQEATIRKLRAQIREFEEEKQRLNSKLQVEESKVESIKRDKATTEKLLQETIERNLAELAAQKEFYTNALNAAKEAEALAETRANSEARTELENRLREGSEREAVLVQTLEELRQTLSRTEQQAAFREEMLRRDTDDLQKRYQASELRYNELIAQVPESTRPLLRQIEAMQETTSRRAEAWAGVERALNSRLQEAEAKAAAAEEKERALNERLSQSLSRITILETQITCLRTEQTQLSRSLEKERQRASESRQEYLAAMEEAATQEGRAKQLEDEIKELRSKHKKELQEEVRHRELLQMELERERTARLELEKTAAREIPVVANQNPSKLASPFVENGHAPNHKLSGARSLSSMEESLLLQASLDSSDNFLSERRISGETTPYFLKSMTPSAFEAALRQKDGELSSYMSRLASLESIRDSLAEELVKMTQQCEKLQAEAAILPGLRAELEALRRRHSSALELMGERDEELEELRADIVDLKEMYREQVDLLVNRIQMSSFSAGAA
>81985_0:0016ac_{"pub_og_id":"1221595at2759","og_name":"golgin_candidate_5","level_taxid":2759,"organism_taxid":"81985_0","organism_name":"Capsella_rubella","pub_gene_id":"LOC17895570","description":"TMF_TATA_bd_domain-containing_protein"}
MAWFSGKVSLGGFPDLTGAVNKFQESVKNIEKNFDNALGFDEKSESGPEASSIWPPAVDTKSLFDPVMSFMGNTSDENPDTLEESLSTDNPSQIEGTEEEGSVKLATLQGVSDEARKESNVRREADQAESPEVTGIVVLDPKDVEPEPQIALEQSSEYSLQNPESSGSQDSQLELPKSGDAESEVEQSQPEDAGTREVTPEIKDTVYSPVLDGLHKITDKDETKTEQDNQSENLEERPSFISVEVSPDIKNVYRTESSDAPPSISESDGRPHESSIPKRSSSDEISERIVDFVSRELDSRLDASELNESHRSSSATNVSDSADVVLELEKSKKEMKMLENALQGAARQAQAKADEIAKLMHENEQLKSVTEDLKRKSNEAEVESLREEYHQRVATLERKVYALTKERDTLRREQNKKSDAAALLKEKDEIINQVMAEGEELSKKQAAQEAQIRKLRAQIREIEEEKKGLITKLQSEENKVESIKRDKTATENLLQETIEKHQAELTSQKDYYSNALAAAKEAQALAEERTNNEARTELENRLKEAGERESMLVQALEELRQTLSKKEQQAVFREDMSRRELEELQRRYQASERRCEELITQVPESTRPLLRQIEAMQETTARRAEAWAAVERTLNARLQEAETKAATAEERERSVNERLSQTLSRINVLEAQLSCLRAEQGQLSKSLEKERQRAAENRQEYLAAKEEVDTLEGRVNQLEVEIRELRRIHKQELQEMLLHNELIQKDLEREKASRLDLERTSRINSSASEQLPIARQNSAFENGGLSRKLSSASSLGSMEESYFLQASLDSSEKFSEKRSTPEATMSPYYMKSITPSAYEATLRQKEGELASYMSRLVSMESIRDSLAEELVKMTAECEKLRGEADRVPGIKAELEALRQRHAAALELMGERDEELEELRADIVDLKEMYREQVNMLVNKIQ
>2711_0:000915_{"pub_og_id":"1221595at2759","og_name":"golgin_candidate_5","level_taxid":2759,"organism_taxid":"2711_0","organism_name":"Citrus_sinensis","pub_gene_id":"LOC102617992","description":"golgin_candidate_5"}
MAWFSGKVSLGNFPDLAGAVNKFSESVKNIEKNFDTALGFDEKAEKSAKPETSSSNEGLWPVMSFMGHKSEGSSPTESSGKPQTPQQQSKPEEEVGVETERSVHSATGEVYADEQKASPKTEKDDEHPDTAENLDFVVSEHGKVDSESYIVPNDPSESAIQNIDSSEPVDNQQQKVTSDLGTSEETESGEAKSGPFEADQIEIDESDNVANAFQSKDEEKKEESNYEEKSQAEEMIETGSPVQAEVSSTIQAEVGTESSDSQSVSAEETERVRELLSSSASSPKAVSETVCAPVSPEHGEKDKAVEVDQQANDSGIVSEEQRLSSEANVSVSADSLCELEKLKREMKMMETALQGAARQAQAKADEIAKMMNENEHLKAVIEDLKRKTNDAELETLREEYHQRVATLERKVYALTKERDTLRREQNKKSDAAALLKEKDEIINQVMAEGEELSKKQAAQEAQIRKLRAQIRELEEEKKGLVTKLQVEENKVESIKRDKTATEKLLQETIEKHQVELGEQKDYYTNALAAAKEAEELAEARANNEARAELESRLREAGERETMLVQALEELRQTLSRTEQQAVFREDMLRRDIEDLQRRYQASERRCEELVTQVPESTRPLLRQIEAIQETTARRAEAWAAVERSLNLRLQEAEAKAAAAEERERSVNERLSQTLSRINVLEAQISCLRAEQTQLTKSLEKERQRAAENRQEYLAAKEEADTQEGRANQLEEEIKELRRKHKQELQEALMHRELLQQEIEREKTARVDLERRASAQSAAVSEKTPIARQNSAFENGSLSRKLSSASSLGSMEESHFLQASLDSSDSLSDRKNTVEPTMSPYYVKSMTPSAFESILRQKEGELASYMSRLASMESIRDSLAEELVKMTAQCEKLRAEAAILPGIQAELDALRRRHSAALELMGERDEELEELRADIMDLKEMYREQVNLLVNKIQVMGSSMGNT
>106335_0:00371d_{"pub_og_id":"1221595at2759","og_name":"golgin_candidate_5","level_taxid":2759,"organism_taxid":"106335_0","organism_name":"Hibiscus_syriacus","pub_gene_id":"120212377","description":"golgin_candidate_5-like"}
MKLKFPKFSTWGDIVEEIKVESIKRDKTATDKLLQETIENREAELAAQKDFYTNALNAAKEAEALAEARSDNEARTELESQLREAGEREALLVETLEELRQTLSRKEQQAVYQEDMLSRDIEDLQKRYQATKCRCEELIAQVPDCTRPLLRKIEAIRAEACAAVERSLNSRLQEAEAKTAAAEERERSVNERLSQINVLEAQVHL
>106335_0:005fbe_{"pub_og_id":"1221595at2759","og_name":"golgin_candidate_5","level_taxid":2759,"organism_taxid":"106335_0","organism_name":"Hibiscus_syriacus","pub_gene_id":"120125455","description":"golgin_candidate_5-like"}
MAWFSGKVSLGGFPDLAGAVNKLQESVKNIEKNFDTALGFEEKTESSNNEASGLWSSDRKPLFDPVMAFMGQKSEETEVESSEKLESSESPPKVEEKEKAETDKSVHSRVKTAVEEDKEAVKVGKNNEHSEAMERADIVTSDPGKAESESESETIYAEPSESAFNNVKSSDSPENEQQKEILDVVPSADYDSKGAKLDTAEVDIVEVTEPVPSESRDAVDMHGTNDERKTQTEEILEKGSQVKSEESIDSQADTGNGPDEPMSSSSDSVIVEETNSAQELLLSTESVLENDENATSVEVDRQINDNETDAKEDIRLSSASALSNYADSIHELEKVKMEMKMMESALQGAARQAQAKADEISKLMNENEQLKVAIEDLKRKSNEAEMESLREEYHQRVSTLERKVYALTKERDTLRREQNKKSDAAALLKEKDEIINQVMAEGEELSKKQAAQEAQIRKLRAQIRELEEEKKGLTTKLEVEENKVESIRKDKTATENLLQETIEKHQAELAAQKDFYTNALYAAKEAEALAEARANNEARTELESRLSEAEEREALLVQTLEELRQTLSRKEQQAVYQEDMFRRDIEDLQKRYQASERRCEELIAQVPESTRPLLRQIEAMQETTARRAEAWAAVERSLNSRLQEAEAKAAAAEERERSVNERLSQTLSRINVLEAQISCLRAEQTQISKSLEKERQRAAENRQEYLAAKEEADTQEGRANLLEEQIRELRRKHKQELQDALVHRERLQQEVERERAARSDLEKTVHVHSTAVSEQAPVARRNSISEYGSLSRRLSTASSLGSMEESYFLQASLDSSDGVSGKRNIGEATLSPLYMKSMTPSAFESALRQKEGELASYMSRLASMESIRDSLAEELVKMTAQCEKLKAEAATVPGIRAELEALRRRHTAALELMGERDEELEELRADIVDLKEMYREQVNLLVNKIQIMSSSSGNSS
>106335_0:007a6c_{"pub_og_id":"1221595at2759","og_name":"golgin_candidate_5","level_taxid":2759,"organism_taxid":"106335_0","organism_name":"Hibiscus_syriacus","pub_gene_id":"120137909","description":"golgin_candidate_5-like"}
MAWFSGKVSLGGFPDLAGAVNKLQESVKNIEKNFDTALGFEEKSESSNNEASGLWSSDRKPLFDPVMSFMGQKSEETEVESSEKLESSESPPKVEEKEKAETDKSGHSHVKTTVEEDKEAVKVEKNNEHSEAVERADTVTSNPGKAESESESISAEPYESTFNNVKSSDSPENEHQKEILDVVPSADYESKEAKLDTAEVDTVEVTEPVPAGSSVAVDMHGTNDERKTQIEETLETGYLVKYEESIDSQADAGNGPDEPMPLSSHSVIVEETNSAQELLLSTESVLENDENAIRVEVDRQINDSETDSKEDIRLSSASALSNYADSTHELEKVKMEMKMMESALQGAARQAQAKADEISKLMNENEQLKVVIEDLKIKSNEAEMESLREEYHQRVSTLERKVYALTKERDTLRREQNKKSDAAALLKEKDEIINQVMAEGEELSKKQAAQEAQIRKLRAQIRELEEEKKGLTTRLQVEENKVESIKKDKTATEKLLQETIEKHQAELVTQKDFYTNALFAAKEAEALAEARANNEARTELESLLREAEEREALLVQTLEELRQTLSRKEQQAVYQEDMFHRDIEDLQKRYQASERRCEELIAQVPESTRPLLRQIEAMQETTVRRVEAWAAVERSLNSRLQEAEAKAAAAEERERSVNERLSQTLSRINVLEAQISCLRAEQTQISKSLEKERQRAAENRQEYLAAKEEADTQEGRANLLEEQIRELKRKHKQELQDALVHRDRLQQEVEREKAARLDLEKTLHVHSTAVSEQAPIARRNSISENGSLSRRLSTASSLGSMEESYFLQASLDSSDGVSERRNIGEATSTPLYMKSMTPSVFESALRQKEGELASYMSRLASMESIRDSLAEELVKMTAQCEKLKAEAATVPGIRAELEALRRRHTAALELMGERDEELEELRADIVDLKEMYREQVNLLVNKIQVMSSSAGNSS
>106335_0:00bdb3_{"pub_og_id":"1221595at2759","og_name":"golgin_candidate_5","level_taxid":2759,"organism_taxid":"106335_0","organism_name":"Hibiscus_syriacus","pub_gene_id":"120169869","description":"golgin_candidate_5-like_isoform_X1"}
MAWFSGKVSLGGFPDLAGAVNKLQESVKNIEKNFDTALGFEEKSESSNNEASGLWSSDRKPLFDPVMSFMGQKSEETEVESSEKLESSDSPPKVEEKEKAETDKSGHSHVKTTVEEDKEAVKVEKNNEHSEVVERADTVTSDPGKSESESESETISAEPSESTFNNVKSSDSPENEHQKEILDVVPSANYESKEAKLDIAEVDTVEVTEAVPTGSRDAVDMHEINDERKTQTEETLEKGSLVKYEESIDSQADAGNGPDEPMPSSSHSAIVEETNSAQELFLSTESVLENDENATRVEVDRQINDCENDAKEDIRLSSASVLSNNADSIHELEKVKMELKMMESALQGAARQAQAKADEISKLMNENEQLKVVIEDLKRKSNEAEMESLREEYQKRVSTLERKVYALTKERDTLRREQNKKSDAAALLKEKDEIINQVMAEGEELSKKQAAQEAQIRKLRAQIRELEEEKKGLTTKLQVEENKAESIKKDKTATEKLLQETIEKHQAELSAQKDFYTNALFAAKEAEALAEARANNEARTELESRLREAEEREALLVQTLEELRQTLSRKEQQAVYQEDMFRRDIEDLQKRYQASERRCEELIAQVPESTRPLLRQIEAMQETTARRAEAWAAVERSLNSRLQEAEAKAAAAEERERSVNERLSQTLSRINVLEAQISCLRAEQTQISKSLEKERQRAAENRQEYLAAKEEADTQEGRANLLEEQIRELRRKHKQELQDALVHRERLQQEVEREKAARLDLEKTVHVHSTAVSEQAPIARRNSISENGSLSRRLSTASSLGSMEESYFLQASLDSSDGVSERRNIGEATLSPLYMKSMTPSAFESALRQKEGELASYMSRLASMESIRDSLAEELVKITAQCEKLKAEAATVPGIRAELEALRRRHTAALELMGERDEELEELRADIVDLKEMYREQVNLLVNKIQIMSSSAGNSS
>106335_0:00c003_{"pub_og_id":"1221595at2759","og_name":"golgin_candidate_5","level_taxid":2759,"organism_taxid":"106335_0","organism_name":"Hibiscus_syriacus","pub_gene_id":"120170751","description":"golgin_candidate_5-like"}
MRHSKVEREKAARVDLERTMRVQSTEQAPIARHSSTLENGSLSRKLSTASSIESMEERYFLQASLDSSDGFSEKRNIEEATASPLYMKSMTASAFESTLRQKEGEFASYMSRLNSLESIRDSLSKELVKMTAECEKLKAEAATLSGIRTELEALRRRHIAALELMGERNEELEELHVDIVDLKEMCREQVNLLMNKALFAILKATLLCSTDPKNDFLGQ
>106335_0:00df47_{"pub_og_id":"1221595at2759","og_name":"golgin_candidate_5","level_taxid":2759,"organism_taxid":"106335_0","organism_name":"Hibiscus_syriacus","pub_gene_id":"120185849","description":"golgin_candidate_5-like"}
MLCNFGAGSLSRKLSTASSLESMEESYFLQASLDSYDGLSEKRYIGEATLSPLYMKSMTPNAFESALRQKEGEIASYMSRLASMESIRDSLSEELVKMTAQRHSWQPLSGSFSSLFRGGHLQMDL
>29729_0:004176_{"pub_og_id":"1221595at2759","og_name":"golgin_candidate_5","level_taxid":2759,"organism_taxid":"29729_0","organism_name":"Gossypium_arboreum","pub_gene_id":"LOC108483270","description":"LOC108483270"}
MAWFSGKVSLGGFPDLAGAVNKLQESVKNIEKNFDTALGFEEKSESSNNEASGLWSSERKPLFDPVLAFMGQKSEESAPELSGKLESSHAPPEVEEKEKAETDRSVHSHVKTTVEEDKQTDELEKDNEHLETVNREDTATLDPCKAESESGSETVSAEPSESVSMKVESSDSSDNEQQKESSDVVSSAGSDSKEAKLDTAEVSPVEVAEPVPAESSTAVDMHETNEQKTQMNEILEKGSPIKSEESSDSQADAGNGPDEPTPSSSNSVVVEETKSAQALLSPTEPIVLENDESAKTVEVDRQINDGEADAKEELRLSSAAAISDSADPIHELEKVKMELKMMESALQGAARQAQAKADEISKFMNENEQLKAVIEDLKRKSNEAEMESLREEYHQRVSILERKVYALTKERDTLRREQNKKSDAAALLKEKDEIINQVMAEGEELSKKQAAQEAQIRKLRAQIRELEEEKKGLTTKLQVEENKVESIKKDKTATEKLLEETIEKHQAELAAQKDFYTNALNAAKEAEALAEARANNEARTELESRLREAEEREAMLVQTLEELRQTLSRKEQQAVFREDMLRRDIEDLQKRYQASERRCEELITQVPESTRPLLRQIEAMQETTSRRAEAWAAVERSLNSRLQEAEAKAAAAEERERSLNDRLSQTLSRINVLEAQISCLRAEQTQISRSLEKERQRAAENRQEYLAAKEEADTQEGRANQLEEEIRELRRKHKQELQDAYVQQERLQQEVEREKAARLDLERTMHVHSMAISEQAPMARHNSASENGSLSWKLSTASSLGSMEESYYLQASLDSSDGFSEKRNIGEATLSPLYMKSMTPSAFESALRQKEGELASYMSRLSSMEAIRDSLAEELVKMTEQCEKLKAEAATLPGIRAELEALRRRHTAALELMGERDEELEELRADIVDLKEMYREQVNLLVNKIQIMNSSAGNTY
>29729_0:005df8_{"pub_og_id":"1221595at2759","og_name":"golgin_candidate_5","level_taxid":2759,"organism_taxid":"29729_0","organism_name":"Gossypium_arboreum","pub_gene_id":"LOC108453258","description":"LOC108453258"}
MAWFSGKVSLGGFPDIAGAVNKFQESVKNIEKNFDNALGFEEKSESSSNEASGLWPSDRKAIFDPVMSFMGQKGEENVVESSGKLESSQDPPKAVEKEEAETDSSTYPHEKTSVEDDKAAVKLEKENKHSEAVERADTAISDSGKAESEPEPVSTEPSQTTLQNVGSSDSPDTEQQKESFVMVISDDSDSKEAKLDKAEVDQVEDAEPVPAKSSDAVDILESKDEQKTHTEEISDKSSPVKSDESSDWQDDAGACPEESVLSSSHSISVEETNSVQEFPLANVLPSYEAQGMVSESVFVGNDANNEKVEVSEQTNDSETDVKEEMHLSSATIMPSSVDSMHELEKVRMEMKMMESALQGAARQAQAKADEIAKLMNENEQLKAVIEDLKRKSNEAEMESLQEEYHQRVSTLERKVYALTKERDTLRREQNKKSDAAALLKEKDEIIKQVMAEGEELSKKQATQESLIRKLRAQIRELEEEKKGLTTKLQVEENKVESIKKDKTATEKLLQETIEKHQVELAAQKDFYTNALNAAREAEALAEARANNEARTELESRLREAEERESMLVQTLEELRQTLSRKEQQAVFREDMLRRDIEDLQKRYQASERRCEELITQVPESTRPLLRQIEAMQETTSRRAEAWAAVERSLNSRLQEAESKAAAAEERERSVNERLSQTLSRINVLEAQISCLRAEQTQLSRSLEKERQRAAEQRQEYLAAKEEADTREVRANQLQEEIRELRRKHKQELQDALVHQELLQQEVEREKAARADLERTVRVQSTELAPIARHNSTLENGSLSRKLSTTSSIESMEESYYLQASLDSSDGFFEKRNIGETALSPLYMKSMTPSAFESALRQKEGELASYMSRLTSLESIRDSLSEELVKMTAQCEKLKAEAATLPGIRTELEALRQRHSAALELMGERDEELEELRADIVDLKEMYREQVNLLVNKIQRMNSSAVNTS
>43335_0:001dbb_{"pub_og_id":"1221595at2759","og_name":"golgin_candidate_5","level_taxid":2759,"organism_taxid":"43335_0","organism_name":"Populus_alba","pub_gene_id":"LOC118046207","description":"LOW_QUALITY_PROTEIN:_golgin_candidate_5-like"}
MAWFSGKVSLGNFPDLAGAVNKLSESVKNIEKNFDTALGFEDKPDSSTSTEASGLWPVMSFMGQKSEDNTVESSEKTVSPRKSSTVEEKESQNSDTEQTTALEENQMLERKKDGKHLEIAEKKDGVISDSGKAELESKLQSEPKAVEPPEPDVNDVKIPDSADELQGKEISEVGPAENSDTLEIKSEAPRVDEVEAASILHNESHNVFHDGSIDERETQAEETVEQSSIQAEASSDTQAEASDDVLAEASSDNRAEASSDTQAEAAVDSSSSQPIISAEVSDMACELSLSTASPSGEASEMVSGSVSKVDDGNDQTVGGDEGVNYGKVGSKEQHLSSGLNISDSIDSMLELEKVKTEIKMMETALQGAARQAQAKADEIAKLMNENEHLKAVIGELKRKTNDAEIESLREEYHQRVSTLERKVYALTKERDTLRREQNKKSDAAALLKEKDEIINQVMAEGEELSKKQATQESTIRKLRAQIRELEEEKKGLMTKVQVEENKVESIKKDKTTTENLLQETIEKHQAELSAQKEYYTDALSASKKAEALAEARADNEARTELESHLREAEERESMLVQALEELRQTLSRKEQEAVFREDMLCRDIEDLQKYYQASERRCEELITQVPDSTRPLLRQIEAMQETTARRAEAWAAVERSLNSRLQEAEAKAAVAEEREQSVNKRLSQTLSRINVLEAQISCLRTEQTQLSRSLEKERQRAAENRQEYLAAKEEADTQEGRAHEAQIKELRQKNKEELQDALTHRELLQQEIEREKAARLELERTAHVHSTSASDQTPIARSNSAFENGNLTRKLSTASSLGSMEESYYLQASLDTSDSLSEQRNFGEATMNPYYMKSMTPSAFESALRQKEGELASYMSRLASMESVRDSLAEELVKMTSQCEKLRAESALLPGVQAELDGLRQRHSAALELMGERDEELEELRADIVDLKEMYREQVNLLVNKIQISSTSSGNA
>43335_0:006fe3_{"pub_og_id":"1221595at2759","og_name":"golgin_candidate_5","level_taxid":2759,"organism_taxid":"43335_0","organism_name":"Populus_alba","pub_gene_id":"LOC118037973","description":"TMF_TATA_bd_domain-containing_protein"}
MAWFSGKVSLGNFPDLAGAVNKLSESVKNIEKNFDTALGFEDKSDSSSTSEASGLWPVMSFMGNKSEDSTVESSGKTVSPQKLSIVEEKESQNSDNQQTTSAEENQMLERKKDDEHPEIAEKKDDVISDTGKAELESEIQSETKAVEPPEPVVHDVKVSESVDDVQGKEISEEGCAENLDTLEVRSEASRVDEVEAPSILHDKSHNVSHTPDSTDEQETQAEETVEQSSTIQAEASNEPQPEALNDVQAQASTDSLAEASSDTQAGAVLDSSSSQPVSAEVSEMVHEFSLSDASPLDEASEIVSGSVSQADDVHNQTVGGDKQVNDGEINIKDQHLSLRSNISDSVDSTLELEKVKTEMKMMETALQGAARQAQAKADEIAKLMNENEHLKIVIEELKRKSNDAEIESLREEYHQRVATLERKVYALTRERDTLRREHNKKSDAAALLKEKDEIINQVMAEGEELSKKQAAQESTIRKLRAQIRELEEEKKGLMTKVQVEENKVESIKKDKTATENLLQETIEKHQAELSAQKVYYTNALSAAKEAEALAEARANNEARTELESRLREAEERETMLVQALEELRQTLSRKEQQAVFREEMLRRDVEDLQKRYQASERRCEELITQVPDSTRPLLRQIEAMQETTARRAEAWAAVERSLNSRLQEAEAKAADAEERERSVNERLSQTLSRINVLEAQISCLRSEQTQLSRSLEKERQRAAENRQEYLAAKEEADTQEGRANQLEGQIKELRQKHKAELHDALIHRELLQQEIEREKAARLELERTAHIHSASASDKTPIARSNSAFENGNLTRKLSSASSLGSIEESYFLQASLDTSDSLSERRNPGEATMSPYYMKSMTPSAFESALRQKEGELASYMSRLASMESIRDSLAEELVKMTSQCEKLQAESALLPGVRAELDALRRRHSAALELMGERDEELEELRADIVDLKEMYREQVNLLVNKIQILSTSSGNA
>3635_0:002557_{"pub_og_id":"1221595at2759","og_name":"golgin_candidate_5","level_taxid":2759,"organism_taxid":"3635_0","organism_name":"Gossypium_hirsutum","pub_gene_id":"LOC107917908","description":"LOC107917908"}
MAWFSGKVSLGGFPDIAGAVNKLQESVKNIEKNFDNALGFEEKSESSSNEASGLWPSDRKAIFDPVMSFMGQKGEENAVESSGKLESSQDPPKAVEKEEAETDSSTYPHEKTSVEDDKAAVKLEKENKHSEAVERADTAISDSGKAESEPEPVSTEPSQTTLQNVGSSDSPDTEQQKESFVMVISDDSDSKEAKLDKAEVDQVEDAEPVPAKSSDAVDILESKDEQKTHTEEISDKSSPVKSDESSDWQDDAGACPEESVLSSSHSISVEETNSVQEFPLANVLPSYEAQGMVSESVFVGNDANDEKVEVSEQTNDSETDVKEEMHLSSATIMPSSVDSMHELEKVRMEMKMMESALQGAARQAQAKADEIAKLMNENEQLKAVIEDLKRKSNEAEMESLQEEYHQRVSTLERKVYALTKERDTLRREQNKKSDAAALLKEKDEIIKQVMAEGEELSKKQATQESLIRKLRAQIRELEEEKKGLTTKLQVEENKVESIKKDKTATEKLLQETIEKHQVELAAQKDFYTNALNAAREAEALAEARANNEARTELESRLREAEERESMLVQTLEELRQTLSRKEQQAVFREDMLRRDIEDLQKRYQASERRCEELITQVPESTRPLLRQIEAMQETTSRRAEAWAAVERSLNSRLQEAESKAAAAEERERSVNERLSQTLSRINVLEAQISCLRAEQTQLSRSLEKERQRAAEQRQEYLAAKEEADTREVRANQLEEEIRELRRKHKQELQDALVHQELLQQEVEREKAARADLERTVRVQSTELAPIARHNSTLENGSLSRKLSTTSSIESMEESYYLQASLDSSDGFFEKRNIVGETALSPLYMKSMTPSAFESALRQKEGELASYMSRLTSLESIRDSLSEELVKMTAQCEKLKAEAATLPGIRTELEALRRRHSAALELMGERDEELEELRADIVDLKEMYREQVNLLVNKIQRMNSSAVNNS
>3635_0:0058fa_{"pub_og_id":"1221595at2759","og_name":"golgin_candidate_5","level_taxid":2759,"organism_taxid":"3635_0","organism_name":"Gossypium_hirsutum","pub_gene_id":"LOC107897186","description":"LOC107897186"}
MAWFSGKVSLGGFPDLAGAVNKLQESVKNIEKNFDTALGFEEKSESSNNEASGLWSSERKPLFDPVLAFMGQKSEESAPELSGKLESSHAPPEVEEKEKAETDRSVHSHVKTTVEEDKQTDELEKDNEHLETVNREDTATLDPCKAESESGSETVPAEPSESVSMKVESSDSSDNEQQKESSDVVSSAGSDSKEAKLDTAEVSPVEVAEPVPAESSTAVDMHETNEQKTQMNEILEKGSPIKSEESSDSQADAGNGPDELTPSSSNSVVVEETKSAQALLSPTEPIVLENDESAKTVEVDRQINDGEADAKEELRLSSAAAISDSADPIHELEKVKMELKMMESALQGAARQAQAKADEISKLMNENEQLKAVIEDLKRKSNEAEMESLREEYHQRVSILERKVYALTKERDTLRREQNKKSDAAALLKEKDEIINQVMAEGEELSKKQAAQEAQIRKLRAQIRELEEEKKGLTTKLQVEENKVESIKKDKTATEKLLQETIEKHQAELAAQKDFYTNALNAAKEAEALAEARANNEARTELESRLREAEEREAMLVQTLEELRQTLSRKEQQAVFREDMLRRDIEDLQKRYQASERRCEELITQVPESTRPLLRQIEAMQETTSRRAEAWAAVERSLNSRLQEAEAKAAAAEERERSLNDRLSQTLSRINVLEAQISCLRAEQTQISRSLEKERQRAAENRQEYLAAKEEADTQEGRANQLEEEIRELRRKHKQELQDAYVQQERLQQEVEREKAARLDLERTMHVHSMAISEQAPMARHNSASENGSLSRKLSTASSLGSMEESYYLQASLDSSDGFSEKRNIGEATLSPLYMKSMTPSAFESALRQKEGELASYMSRLSSMEAIRDSLAEELVKMTEQCEKLKAEAATLPGIRAELEALRRRHTAALELMGERDEELEELRADIVDLKEMYREQVNLLVNKIQIMNSSAGNTY
>3635_0:00a673_{"pub_og_id":"1221595at2759","og_name":"golgin_candidate_5","level_taxid":2759,"organism_taxid":"3635_0","organism_name":"Gossypium_hirsutum","pub_gene_id":"LOC107906155","description":"LOC107906155"}
MYIELKGKKREKRMAWFSGKVSLGGFPDIAGAVNKFQESVKNIEKNFDNALGFEEKSESNSNEASGLWPSDRKALFDPVMSFMGQKGEENAVESSGKLESSQDPPKAVEKEEAETGSSTYPHEKTSVEDDKAAVKLEKENKHSEAVERADTAISDSGKAESESEPEPVSTEPSETTFQNVGSSDSPDTEQQKESFVMVISDDSDSKEAKLDNAEVDQVEDAEPVPAKSSDAVDILESKDEQKTHTEEISDKSSPVKSEESSDRQDDAGAGPEESVLSNSHSISVEEANSVQEFPLPNVLPSYEAQGTVSESAFVGNDANTEKVEVNEQANDSETDVKEEMHMSSATIMPASVDSMHELEKVMMEMKMMESALQGAARQAQAKADEIAKLMNENEQLKAVIEDLKRKSNEAEMESLQEEYHQRVSTLERKAYALTKERDTLRREQNKKSDAAALLKEKDEIIKQVMAEGEELSKKQATQESLIRKLRAQIRELEEEKKGLTTKLQVEENKVESIKKDKTATEKLLQETIEKHQVELAAQKDFYTNALNVAREAEALAEARANNEARTELESRLREAEERESMLVQTLEELRQTLSRKEQQAVFREDMLRRDIEDLQKRYQASERRCEELITQVPESTRPLLRQIEAMQETTSRRAEAWAAVERSLNSRLQEAESKAAAAEERERSVNERLSQTLSRINVLEAQISCLRAEQTQLSRSLEKERQRAAEQRQEYLAAKEEADTQEVRANQLEEEIRELRRKHKQELQDALVHRELLQQEVEREKAARADLERTVRVQSTELAPIARHNSTLENGSLSRKLSTTSSMESMEESYYLQASLDSSDGFSEKRNIGETALSPLYMKSMTPSAFESALRQKEGELASYMSRLTSLESIRDSLSEELVKMTAQCEKLKAEAATLPGIRTELEALRRRHSAALELMGERDEELEELRADIVDLKEMYREQVNLLVNKIQRMNSSAGNTS
>3635_0:00dcec_{"pub_og_id":"1221595at2759","og_name":"golgin_candidate_5","level_taxid":2759,"organism_taxid":"3635_0","organism_name":"Gossypium_hirsutum","pub_gene_id":"LOC107913902","description":"LOC107913902"}
MAWFSGKVSLGGFPDLAGAVNKLQESVKNIEKNFDTALGFEEKSESSNNEASGLWSSERKPLFDPVLAFMGQKSEESAAESSGKLESSHAPPEAEEKEKAETDRSVHSHVKTTVEEDKQADELEKDNEHLETVNREDTATLDPCKAESESESETVSAEPSESVSMNVDSSDSPDNEQQKESSDVVPSAGSDSMEAKLDTAEVSPVEVAEPVPAESSTAVDMHETNEQKTQMNEILEKGSPIKSEESSDSQADAGNGPDDPTPSSSNSVVVEETKSAQALLSPTELVFLENDESAKTVEVDRQINDGEADAKEELRLSSAAATPDSTDTIHELEKVKMELKMMESALQGAARQAQAKADEISKLMNENEQLKAVIEDLKRKSNEAEMESLREEYHQRVSTLERKVYALTKERDTLRREQNKKSDAAALLKEKDEIINQVMAEGEELSKKQAAQEAQIRKLRAQIREHEEEKKGLTTKLQVEENKVESIKKDKTATEKLLQETIEKHQAELAAQKDFYTNALNAAKEAEALAEARANNEARTELESRLREAEEREAMLVQTLEELRQTLSRKEQQAVFREDMLRRDIEDLQKRYQASERRCEELITQVPESTRPLLRQIEAMQETTSRRAEAWAAVERSLNSRLQEAEAKAAAAEERERSLNDRLSQTLSRINVLEAQISCLRAEQTQISRSLEKERQRAAENRQEYLAAKEEADTQEGRANQLEEEIRELRRKHKQELQDAYVQQERLQQEVEREKAARLDLERTTHVHSMAISEQAPMARHNSASENGSLSRKLSTASSLGSMEESYYLQASLDSSDGFSEKRNIGEATLSPLYMKSMTPSAFESALRQKEGELASYMSRLSSMEAIRDSLAEELVKMTEQCEKLKAEAATLPGIRAELEALRRRHTAALELMGERDEELEELRADIVDLKEMYREQVNLLVNKIQIMNSSAGNTY
>96939_0:005091_{"pub_og_id":"1221595at2759","og_name":"golgin_candidate_5","level_taxid":2759,"organism_taxid":"96939_0","organism_name":"Vitis_riparia","pub_gene_id":"LOC117932880","description":"golgin_candidate_5_isoform_X1"}
MAWFSGKVSLGGFPDLAGAVNKLSESVKNIEKNFDSALGFEEKSDPGGEVSSGLWPSAIAFMGQKGSEGTTESSEQPESSEQPESSERPESSEQPESSEQPESSEQPESSQLPSSAGEKQEVETVGSTHSPAEEAAPAKEGREPVQIEKDHVHPGISEEGTDIVIADSRKNESDSQLVLAAPSESTVESVESMDSSNHIQQEASSHSVEANSQADEIDQVEGSIIIPDESHKVADLHESTGEQKTGLNEIVDKILPIQTEASIDSQAGIGTELSASHSATIKETESAGELSEDHLPTTLPSYVASETVSELVSHENDVIAKAVDPQAHDYNTDVKESAFGSGTNVSDSVDSAVEVEKLKLEMKMLETALQGAARQAQAKADEIAKLMNENEQLKIVNEDLKRKSNEAETESLREEYHQRVAALERKVYALTKERDTLRREHSRKSDAAALLKEKDEIINQVMAEGEELSKKQAAQESQIRKLRAQIREFEEEKKGLTTKLQVEENKVESIKRDKAATEKLLQETIEKHQAELAAQKEYYSNALTAAKEAEALAEARANSEARTELEIRLREAEEREAMLVQALEELRQTLSRTEQQAVFREDRFRRDIEDLQKRYQASERRCEELITQVPESTRPLLRQIEAMQETTARRAEAWAAVERSLNSRLQEAEAKAATAEEKERSVNERLSQTLSRVNVLEAQISCLRAEQTQLSRSLEKERQRAAENRQEYLAAKEEADTHEGRANQLEEEIRELRKKHKQELQDALAHRELLQQELEREKNTRLDLERTARLQSSAVSNQTPNKKQSSGFENGNLTRKLSSASSVGSMEESYFLQASLDPSDSLSERRNLGEATMSPYYMKSMTPSAFEAAIRQKEGELASYMSRLASMEAIRDSLAEELVQMTEQCEKLRAEAAFLPGIRAELEALRRRHSSALELMGERDEELEELRADIVDLKEMYREQINLLVNQIQKASSSTGTI
>4098_0:001a71_{"pub_og_id":"1221595at2759","og_name":"golgin_candidate_5","level_taxid":2759,"organism_taxid":"4098_0","organism_name":"Nicotiana_tomentosiformis","pub_gene_id":"LOC104104790","description":"golgin_candidate_5_isoform_X1"}
MAWFSGKLDLGNLDLAGAVNKLSESVKNIEKNFDTALGLEEKSDESTSTEGSGLWPSSTDRKALFDPVMAFMGQKGGETAVESIEKAESSKPALPTEEVVEDSAESTVQHDVVPKEPKEETRDVIEQTKSVEEANEEAQNVDEKPNQKISAEEENGEARAADVKLDSAMETKVEREEQRSATRPDERKAEIDSVAEASEVNLDHAREKSPEIPQKNIPEEESSENLELIASQTSNALSQTEVGIPLLVDSQENTDDDREQKKEVTDESPLVQSQDASSDRADREEKKEVTEESPPVQSQDASSDRVESGRPSVSDSVTASEDGSVEEHSNRSFLGDQHTDEGRKRVSESVMHENESVSRPVGATQRGNDYETDMKEQRLSSGSNSSDVTDTVVELEKLKKEMKMMETALQGAARQAQAKADEIAKLMNENEQLKSAIEDLRRKSNDAEVESLREEYHQKVSALERKVYALTRERDTLRREQNKKSDAAALLKEKDEIITQVMAEGEQLSKKQAAQEAQMRKLRAQIRELEEEKKGLLTKLEVEENKVESIKRDKAATEKLLHGTVEKHQAELAMQKDYYTNALNAAREAEALAEARANNEARTQLEGRLREAEDREAMFVQALEELRQTLSRTEQQAVFREDMLRRDIEDLQKRYQASERRCEELITQVPESTRPLLRQIEAMQETNARKSEAWAAVERTLNSRLQEAEAKAAIAEEKERSISERLSQTLSRINVLEAQISCLRAEQTQLTRSLDKERQRAGENRQEYLALKEEAETNEGRVNQLEEEIKEVRRKHKQELQEVLTHQELLRQELEREKAARLDQERATRTSSNFVPDQSPIMKQKSGIENDAGSLTRRLSSASSLSSMEESYFLQASLDSSDNLSERRNALEGNVSPYFMKSMTSSAFEAALRQKEGELASYMSRLASMESIRDSLAEELVKMTAECEKLRSEVSMLPGIRAELDALRRRHSAALELMGERDEEVQTSFFSAVHEFFPATSIFLADPKLGFIKGTFFFLFYSLKGNMSIWEIILSGTGNSKTDIC
>4100_0:00022d_{"pub_og_id":"1221595at2759","og_name":"golgin_candidate_5","level_taxid":2759,"organism_taxid":"4100_0","organism_name":"Nicotiana_benthamiana","pub_gene_id":"Niben101Ctg13319g00001.1"}
SSAFEAALRQKEGELASYMSRLASMESIRDSLAEELVKMTAECEKLRSEASVLPGIRAELDALRRRHSAALELMGERDEEVN
>4100_0:000c2a_{"pub_og_id":"1221595at2759","og_name":"golgin_candidate_5","level_taxid":2759,"organism_taxid":"4100_0","organism_name":"Nicotiana_benthamiana","pub_gene_id":"Niben101Scf00220g03003.1"}
MAWFSGKLDLGNLDLAGAVNKLSESVKNIEKNFDTALGLEEKSDESTSTEASGLWPSSTDRKALFDPVMAFMGQKGGETAVESIEKAESSKPTLLTEEVVKDSAESTVRHDVVPKEPKEETRDVIEQNNSAEEANEEAQHVDEKPNQKISAEEENEEARAADVKLDSAMETKVEREEQRSAIRPDERKAEIDSVAEASEVNLGHAQEKSPEIPQKNIPEEKSSENLELVVSQTSNALSQTEVGIPLLGDSQENTDDDREQKKDVTDESPLVQSQDASSDRAESGRPSVSDSVTASEDGSVEEHSNRSFLGDQHTDEVQKRVSESFMHENESVSRPVGNTQRGNDHETDVKEQRLSSGSKSSDVTDTVVELEKLKKEMKMMETALQGAARQAQAKADEIAKLMNENEQLKSAIEDLRRKSNDAEVESLREEYHQKVSALERKVYALTRERDTLRREQNKKSDAAALLKEKDEIITQVMAEGEQLSKKQAAQEAQMRKLRAQIRELEEEKKGLLTKLEVEENKVESIKRDKAATEKLLHETVEKHQAELGTQKDYYTNALNAAREAEALAEARANNEARTQLEGRLREAEDREAMLVQALEELRQTLSRTEQQAVFREDMLRRDIEDLQKRYQASERRCEELITQVPESTRPLLRQIEAMQETNARKTEAWAAVERTLNSRLQEAEAKAATAEEKERSISERLSQTLSRINVLEAQISCLRAEQTQLTRSLDKERQRAGENRQEYLALKEEAETNEGRVNQLEEEIKEVRRKHKQELQEALTHQELLRQELEREKAARLDQERAARTPSSFIPDQSPIMKQKSGIENGSLTRRLSSASSLSSMEESYFLQASLDSSDNLSERRNALEGNVSPYFMKSMTSSAFEAALRQKEGELASYMSRLASMESIRDSLAEELVKMTAECEKLRSEASVLPGIRAELDALRRRHSAALELMGERDEELEELRADIIDMKEMYREQVNMLVNKSFKTFHKYWHHRSQSQSMRGVRLADAYSIYKRASSNDHFPDDYDDREQNLGRLQNGVWKEIGNPSWKRPLPHILVAIISSLLFGYHLGVVNDTLESMSLDLGFSLVVSTCLGGAFLGSIFSGWIADGVGRRRGFQLCALPMIIGASMSAATSTLGVMLLGRLFVGIGMGLGPAVAALYVAEVSPAFVRGTYGSFTQIATCLGLLGALLVGIPAKDTVGWWRVCFWISTIPAALLAVLMEFCAESPHWLFKRGRADLAEEELEKLMGASHVKYAIAEMSKTDKGDEVDNVRFGELLYGRHFKVVFMGSALFALQQLSGINAVFYFSSTVFKKAGVPSDIANTCVGIVNLTGSIIAMILMDRLGRKVLLIGSFFGMAIATALQVTAASSFVPSSAVLFLSVGGTLLYVLAFSLGAGPVPSLLLSEIFPGRIRAKAMAFCMAAHWYLFRILASNKNQIFAHDQLFESLMKCWMVKKMEKEMRSVPTYVPIRIPVHAWFSYISNLYCEVINFLVGLLFLPMLEHLGPQIVYAIFASFCLLAVAFVKKNVVETKGKTLQEIEFALLPAH
>4100_0:0029f8_{"pub_og_id":"1221595at2759","og_name":"golgin_candidate_5","level_taxid":2759,"organism_taxid":"4100_0","organism_name":"Nicotiana_benthamiana","pub_gene_id":"Niben101Scf01147g04014.1"}
MAWFSGKLDLGNLDLAGAVNKLSESVKNIEKNFDTALGLEEKSDESTSTEASGLWPSSTDRKALFDPVMAFMGQKGGETTVESIEKAESSKPTLPTEEVVEDSAESTVQHDVVPKEPKEETRDAIEQTKSAEEANEEAQNVDEKPNQKISAEEENEEVRAADVKLDSAMETKVERVEQRSAIRPDEIKAEIDSVAEASEVNLDHAQEKSPEIPQKNIPEEKSSENLELVASQTSNALSQTEVAIPLLVDSQENTDDGREQKKEVTDESPLVQSQDASSDRADREEKKEVTEESPPVQSQDASSERAESGRPSVSDSVTASEDGSVEEHSKRSFLGDQHTDEGRKRVSESVMHENESVSRLVGDTQRGNDHETDVKEQRLSSGSNSSDVTDTVVELEKLKKEMKMMETALQGAARQAQAKADEIAKLMNENEQLKSAIEDLRRKSNDAEVESLREEYHKKVSGLERKVYALTRERDTLRREQNKKSDAAALLKEKDEIITQVMAEGEQLSKKQAAQEAQMRKLRAQIRELEEEKKGLLTKLEVEENKVESIKRDKAATEKLLHETVEKHQAELATQKDYYTNALNAAREAEALAEARANNEARTQLEGRLREAEDREAMLVQALEELRQTLSRTEQQAVFREDMLRRDIEDLQKRYQASERRCEELITQVPESTRPLLRQIEAMQETNARKTEAWAAVERTLNSRLQEAEEKAATAEEKERSISERLSQTLSRINVLEAQISCLRAEQTQLTRSLDKERQRAGENRQEYLALKEEAESNEGRVNQLEEEIKEVRRKHKQELQEALTHQELLRQELEREKAARLDQERAARIPSSFVPDQSPIMKQKSGIENGSLTRRLSSASSFSSMEESYFLQASLDSSDNLSERRNALEGNVSPYFMKSMTSSAFEAALRQKEGELASYMSRLASMESIRDSLAEELVKMTAECEKLRSEASVLPGIRAELDALRRRHSAALELMGERDEELEELRADIIDMKEMYREQVNMLVNKIQVLSSSLGWLVYDWESSNSMRGVRLADAYSIYKRASANDHFTDDYDDREQNLGRPQNGVWKEIGNPSWKRPLPHILVAIISSLLFGYHLGVVNDTLESMSLDLGFSGSTLAEGLVVSTCLGGAFLGSIFSGWIADGVGRRRGFQLCALPMIIGASMSAATSTLGVMLLGRLFVGIGMGLGPAVAALYVAEVSPAFVRGTYGSFTQIATCLGLLGALLVGIPAKDTVGWWRVCFWISTIPAALLAVLMEFCAESPHWLFKRGRADLAEEELEKLMGASHVKYAIAEMSKTDKGDEVDNVRFGELLYGRHFKVVFMGSALFALQQLSGINAVFYFSSTVFKKAGVPSDIANTCVGIVNLTGSIIAMILMDRLGRKVLLIGSFLGMAIATALQVIAASSFVPSSAVLFLSVGGTLLYVLAFSLGAGPVPSLLLSEIFPGRIRAKAMAFCMAAHWVINFLVGLLFLPMLEHLGPQIVYAIFAGFCLLAVAFVKKNVVETKGKTLQEIEFALLPAH
>93759_0:006cdf_{"pub_og_id":"1221595at2759","og_name":"golgin_candidate_5","level_taxid":2759,"organism_taxid":"93759_0","organism_name":"Corchorus_olitorius","pub_gene_id":"OMO66672.1","description":"A0A1R3H8J7_9ROSI"}
MAWFSGKVSLGGFPDLAGAVNKLQESVKNIEKNFDTALGFEEKSESSSNEETSPKVEEKEEAETDRSVHSPEKTTVEEDKPAVRAEKYDEYAEAVERSDTVSSDTGKAEFESEPDSVEPSDSTFQNVESSDSPDNEQQKGSSEVVPSENTDSKEAKLEATEVDQVEAATTVAEQSEAVDIHESTDEQKTRTEEIVEKGSPVKSDESEESRDSQAGASGGPDEPESVSSHSIRVEETNHDREFSMPSALPSDEAQEIVSESVFIENDGNTKGVEVDQQTNDSGTDAKEEQRLSSASTMSVSADSIYELEKLKKEMKMMESALQGAARQAQAKADEIAKLMNENEQLKSVIEDLKRKSNEAEIESLREEYHQRVATLERKVYALTKERDTLRREQNKKSDAAALLKEKDEIINQVMAEGEELSKKQAAQEAQMRKLRAQVEENKVESIKKDKTATEKLLQETIEKHQAELAAQKEFYTNALNAAKEAEALAEARANNEARTELEKRLREAEEREAMLVQTLEQLRETLSRKEQQASFREDMLRRDIEDLQKRYQASERRCEELITQVPESTRPLLRQIEAMQETTSRRAEAWAAVERSLNSRLQEAEAKAAAAEERERSVNERLSQTLSRINVLEAQISCLRAEQTQLSKSLEKERQRAAENRQEYLAAKEEADTQEGRANQLEEEIRELRRKHKQELQDALVHRELLQQEVDKERAARLDLEKTARLHPVAVSEQAPIARHNSALENGSLSRKLSTSSSIGSMEESYYLQASLDSSDGFSERRHMGEATLSPLYMKSMTPSAFESALRQKEGELASYMSRLASMESIRDSLAEELVKMTAQCEKLKAEAGTLPGIRAELEALRRRHSAALELMGERDEELEELRADIVDLKEMYREQVNLLVNKLTAESIVITSGEGVYDKNVAMRGRHLDAYSMYKRGSRDYINAYDKEQGSDGVGRRRAFQLCALPMIIGSSMSATATNLWGMLLGRLFVGTGMGIGPPVAALYVTEISPAYVRGTYGSCTQIATCLGLMGSLFIGLPAKETMGWWRICFWVAAIPAAALALFMEFSAESPHWLFKRGRGADAEAEFEKLLGGPYAKGALAELSKSERGDDADTVKFSELVYGRHRKVIFIGSALFALQQLSGINAVFYFSSIVFKSAGVPSESANICVGIANLLGSFVATLLMDKLGRKAVAMALQATAASSLVSSDNEVYISVGGMLLFVLTFAMGAGPVPGLLLSEMFPGRIRAKAMSMCMAVHWVINFFVGLLFLRLLEQIGALILNTIFATFCLVAVIFVKKNVLETKGKSLQEIEIAFLPPE
>80379_0:00393e_{"pub_og_id":"1221595at2759","og_name":"golgin_candidate_5","level_taxid":2759,"organism_taxid":"80379_0","organism_name":"Capsicum_chinense","pub_gene_id":"PHU15195.1","description":"A0A2G3C909_CAPCH"}
MGFDPFSFFVYLLAPACHVVDLGFKLRTCLEGETNARKAEAWAAVERSWNSRLQEAEAKAATSEERNDLLMNACLKPCLKSMFLRLSCLRAEQTRLTKSLYKERHRTTENRQEYLALKEEAETNEGRVNQLEEEIKKLRRKHKKELQEAITHQELLRQLESLDSSDNLSERRNALEGNMSPYFMKSMTPALRQKEGELASYMSRLASMEAIRDSLAEDLVKMTAELEELRADIIDMKEMYREQIQVLSSSMSTT
>80379_0:003c94_{"pub_og_id":"1221595at2759","og_name":"golgin_candidate_5","level_taxid":2759,"organism_taxid":"80379_0","organism_name":"Capsicum_chinense","pub_gene_id":"PHU15085.1","description":"A0A2G3C8P6_CAPCH"}
MAWFSGRLDLGNLDLAGAVNKLSESVKNIEKNFDTALGLDEKSDSSTTTTTTNEASGLWPSTTDRKALFNPVMSFMGQKSEEAAEESVEKAESSKFILPTEEVVEDSAESTTQRDVVPKEPEEETRDIIEETKSAEEATEEARNVDDKPNQMISAEEQMEEARAVDVKLDSAMETKAELEEQRSVTGPDERKAEINSPAESSKVNEHDQETSPEILQKNIPEEESSENLELVASQSSNALSQIPLHVDSQENIDNDSEQKKEVTEESPPVQSQDASSDPTDREQKKEVTEESPPVESPDASSDRADSGRPSVSDSVTAREGGSFEERSNRSFLGDQHIDEGLKRVSDSVMPEHESLSRPVEATQRGNEIDLKEQRLSSGSNSSDVTYSLVELEKLKKEMKMMETALQGAARQAQAKADELAKLMNENEQLKAVIEDLRRKSNDADESLREEYHQKVAALERKVYALTKERDTLRREQNKKSDAAALLKEKDEIITQVMAEGEQLSKKQASQEAQMRKLRAQIRELEEEKKGLHTKLEVEENKVESIKRDKAATEKLLHETVEKHQAELATQKEYYTNALNAAREAEALAEARANNEARTQLEGRLREAEDREAMLVQALEELRQTLTRTEQQAVFREDMLRRDIEDLQKRYQASERRCEELITQVPESTRPLLRQIEAMQETNARKAEAWAAVERSLNSRLQEAEAKAATSEEKERSINERLSQTLSRINVLEAQISCLRAEQTQLTRSLDKERQRAAENRQEYLALKEEAETNEGRVNQLEEEIKELRRKHKQELQEAVTHQELLRQELEREKAARLDQERAARTSNFVPDHSPILKQKSGIENGSLTRRLSSASSLSSMEESYFLHESLDSSDNLSERRNALEGNMSPYFMKSMTPALRQKEGELASYMSRLASMEAIRDSLAEELVKMTAECEKLRSEASMLPGIRAELDALRRRHSAALELMGERDEELEELRADIIDMKEMYREQVNMLVNKIQVLSSSMSTT
>81972_0:0018ae_{"pub_og_id":"1221595at2759","og_name":"golgin_candidate_5","level_taxid":2759,"organism_taxid":"81972_0","organism_name":"Arabidopsis_lyrata_subsp._lyrata","pub_gene_id":"LOC110230985","description":"golgin_candidate_5"}
MAWFSGKVSLGGFPDLTGAVNKFQESVKNIEKNFDNALGFDDKSDSAPQDAASSMWPPAVDTKSLFDPVMSFMGNTSDEKPDTLEDSVSTDNPSQIEGKEEEGSVKLATEQIVSVEAKKETNVIREADQADNPEVTETVVLDPKDDEPESQMLLEESSEYSLQTPESSGYTTSLEPNEKPEMTASQDSQPEQPKSGDTGSEAEESQPEDAGTKQVTVEDKDTVYSPVLGGLLKITDTDETTNEQEILGENLEERTSPINVEVSPDINNVNRIESPVAHPSLFFESDGPPYESSVPKRSSSDEISERIVDFVSRELDSRLDASELNDSQRSSSATNVSDSADVVLELEKTKKEIKMLENALQGAARQAQAKADEIAKLMHENEQLKSVTEDLKRKSNEAEVESLREEYHQRVATLERKVYALTKERDTLRREQNKKSDAAALLKEKDEIINQVMAEGEELSKKQAAQEAQIRKLRAQIREAEEEKKGLITKLQSEENKVESIKRDKTATEKLLQETIEKHQAELTSQKDYYSNALAAAKEAQALAEERTNNEARSELENRLKEAGERESMLVQALEELRQTLSKKEQQAVSREDRFRGEIEDLQRRYQASERRCEELITQVPESTRPLLRQIEAIQETTARRAEAWAAVERSLNARLQEAETKAAIAEERERSVNERLSQTLSRINVLEAQLSCLRAEQGQLSKSLEKERQRAAENRQEYLAAKEEADTLEGRANQLEVEIRELRRKHKQELQEVLLHNELIQKDLEREKASRLDLERTARINSSAVSEQLPIARQNSSFENGCLPRKLSSASSLGSMEESYFLQASLDSSDKFSEKRSMPEATMSPYYMKSITPSAYEATLRQKEGELASYMSRLASMESIRDSLAEELVKMTAECEKLRGEADRVPGIKAELEALRQRHAAALELMGERDEELEELRADIVDLKEMYREQVNMLVNKIQ
>3981_0:006f5b_{"pub_og_id":"1221595at2759","og_name":"golgin_candidate_5","level_taxid":2759,"organism_taxid":"3981_0","organism_name":"Hevea_brasiliensis","pub_gene_id":"LOC110644331","description":"golgin_candidate_5-like_isoform_X1"}
MAWFSGKVSLGNFPDLAGAVNKLSESVKNIEKNFDSALGLEEKSDSSSEASGLWPVMSFMGQKGEDSNTESSAKTGSPKKLSTVEESGTQNSATERPTVERENQVLKNEKEDENLEIAVKEDDVMSDPVKSEPESQSVPVVHDVKTLDSIDNPQEKEILEVGPAENSESVEVKTGSVRVDRDEDDAVIHDESYTVVDRHESKDEHKMQTEEVVEEVSPVLAEISNDVQSEASSDTQAGVAIDPSGSLVSAEETKMTCEVSFPTAVLSDESPDMVPERVSDENDVNIKTVGEVRQVIDGEIDTKEQRLSSASNVSDSLDSVVELEKVKMEMKMMETALQGAARQAQAKADEIAKLMNENEQLKAVIDDLKRKSNDAEIESLREEYHQRVATLERKVYALTKERDTLRREQNKKSDAAALLKEKDEIITQVMAEGEELSKKQAAQESTIRKLRAQIRELEEEKKGLMTKLQVEENKVESIKKDKTATEKLLQETIEKHQAELAGQKEYYTNALTAAKEAEALAEARANNEARTELESRLREAGERENMLVQALEELRQTLSRKEQQAVFREDMLRRDIEDLQKRYQASERRCEELVTQVPESTRPLLRQIEAMQETMARRAEAWSAVERSLNSRLQEAEAKAAAAEERERSVNDRLSQTLSRINVLEAQISCLRAEQTQLSKSLEKERQRAAENRQEYLAAKEEADTQEGRVNQLEEEIKELRQKHKQELQDALIHRELLQQEIEREKAARLDLEKTARMHSTAASDQTPTAKSNSGFENGNLNRKFSSASSLGSMEESYFLQASLDTSDSFFERRNPAEATMSPYYMKSMTPSAFEAALRQKEGELASYMSRLTSMESIRDSLAEELVKMTAQCEKLRAESALLPGIRAELEALRRRHSAALELMGERDEELEELRADIVDLKEMYREQVNLLVNKIQMMSSSVGNT
>3981_0:00740a_{"pub_og_id":"1221595at2759","og_name":"golgin_candidate_5","level_taxid":2759,"organism_taxid":"3981_0","organism_name":"Hevea_brasiliensis","pub_gene_id":"LOC110645945","description":"golgin_candidate_5-like"}
MAWFSGKVSLGNFPDLAGAVNKLSESVKNIEKNFDSALGLEEKSESSSEGLWPVMSFMGNKSEGTESSAKIGSAQKSSTVDENVTQDSATEQPTVEKENQLLINEKEEHPEIAEKVDAVILDPVKPESESQSVDVEPREPVLHDVTTVDSVDSLQKEILEVGPAENSESLEVKTGFVQVDRDEDDTVVLDESYTVFDRHESKDEHKMQKEEVIEKGSSVLAEIPNDAQIETSSDTQAGVAVNQSGSPVSAEETQIAREISFPTAVPSDEVPDMVPERVSDENDVNVKTVGEVRQVNDGEIDTKEQRLSSASNVSDSLDSVVELEKVRMEMKMMETALQGAARQAQAKADEIAKLMNENEHLKAVIDNLKRKSNDAEIESLREEYHQRAATLERKVYALTKERDTLRREQNKKSDAAVLLKEKDEIISQVMAEGEELSKKQAAQESTMRKLRAQIRELEEEKKGLMTKLQVEENKVESIKKDKTATEKLLQETIEKHQAELAGQKEYYTNALTAAKEAEALAEARANSEARTELESRLREAEERESMLVQALEELRQTLSRKEQQAVFREDMLQRDIEDLQKRYQASERRCEELVTQVPESTRPLLRQIEAMQETMARRAEAWSAVERSLNSRLQEAEAKSATAEERERSVVERLSQTLSRIGVLEAQISCLRAEQMQLSKSLEKERQRAAENRQEYLAAKEEADTQEGRVNQLEGEIKELRQKHKQELHDALMHRELLQQEIEREKAARLDLEKTASIHSTAASDQNATAKSNSGFENGNLNRKLLSASSLGSMEESYFLQASLDTFDSFSERRIPGEATMSPYYMKSMTPSAFEAALRQKEGELASYMSRLTSMESIRDSLAEELVKMTAQCEKLRTESALLPGIRAELEALRQRHSAALELMGERDEELEELRADIVDLKEMYREQVNLLVNKIQIMSSSVGGT
>4072_0:0036eb_{"pub_og_id":"1221595at2759","og_name":"golgin_candidate_5","level_taxid":2759,"organism_taxid":"4072_0","organism_name":"Capsicum_annuum","pub_gene_id":"LOC107876121","description":"LOC107876121"}
MAWFSGRLDLGNLDLAGAVNKLSESVKNIEKNFDTALGLDEKSDSSTTATTTNEASGLWPSTTDRKALFNPVMSFMGQKSEEAAEESVEKAESSKSILPTEEVVEDSAESTTQRDVVSKEPKEETRDIIEETKSAEEATEEARNVDDKPNQMISAEEQMEEARAVDVKLDSAMETKSELEEQRSVTGPDERKAEINSPAESSKVNEHDQETSPEILQKNIPEEESSENLELVASQSSNALSQIPLHVDSQENIDNDSEQKKEVTEESPPVQSQDASSDPTDREQKKEVTEESPPVESQDASSDRADSGRPSVSDSVTAREGGSFEERSNRSFLGDQHIDEGLKRVSDSVMPEHESLSRPVEATQRGNEIDLKEQRLSSGSNSSDVTYSLVELEKLKKEMKMMETALQGAARQAQAKADELAKLMNENEQLKAVIEDLRRKSNDADESLREEYHQKVAALERKVYALTKERDTLRREQNKKSDAAALLKEKDEIITQVMAEGEQLSKKQASQEAQMRKLRAQIRELEEEKKGLHTKLEVEENKVESIKRDKAATEKLLHETVEKHQAELATQKEYYTNALNAAREAEALAEARANNEARTQLEGRLREAEDREAMLVQALEELRQTLTRTEQQAVFREDMLHRDIEDLQKRYQASERRCEELITQVPESTRPLLRQIEAMQETNARKAEAWAAVERSLNSRLQEAEAKAATSEEKERSINERLSQTLSRINVLEAQISCLRAEQTQLTRSLDKERQRAAENRQEYLALKEEAETNEGRVNQLEEEIKELRRKHKQELQEAVTHQELLRQELEREKAARLDQERAARTSNFVPDHSPILKQKSGIENAAGSLTRRLSSASSLSSMEESYFLQASLDSSDNLSERRNALEGNMSPYFMKSMTPALRQKEGELASYMSRLASMEAIRDSLAEELVKMTAECEKLRSEASMLPGIRAELDALRRRHSAALELMGERDEELEELRADIIDMKEMYREQVNMLVNKIQVLSSSMSTT
>4072_0:0039fa_{"pub_og_id":"1221595at2759","og_name":"golgin_candidate_5","level_taxid":2759,"organism_taxid":"4072_0","organism_name":"Capsicum_annuum","pub_gene_id":"LOC107874001","description":"LOC107874001"}
MPLRYLQETNARKAEAWAAVERSLNSRLQEAEAKAATSEERNDLLMNACLKSMFLRLSCLRAEQTRLTKSLDRERHRAAENRQEYLALKEEAETNEGRVNQLEEEIKELRRKHKQELQEAITHQELLRQELEREKAARLDQERESSTFNFVPDHSPILKQKSGIENAAGSLTRRLSSASSLSSMEESYFLQASLDSSDNLSERRNALEGNMSPYFMKSMTPALRQKEGELASYMSRLASMEAIRDSLAEDLVKMTAECEKLRSEASMLPGIRAELRCT
>225117_0:002cac_{"pub_og_id":"1221595at2759","og_name":"golgin_candidate_5","level_taxid":2759,"organism_taxid":"225117_0","organism_name":"Pyrus_x_bretschneideri","pub_gene_id":"LOC103930435","description":"LOW_QUALITY_PROTEIN:_golgin_candidate_5"}
MAWFSGKVSLGNFPDLAGAVNKLQESVKNIEKNFDSALGFEDREKAESGNEASGLWPSSTERIMSFMGQQDEESNVESSEKAVSSEFPPKVDKSPGETESLQLTSTVEEKEGAKAETLQQSTTEQTAAKEENEVVKEEKDDNPATVVGETKTVIAESEKSESESSSVAVEQPESTVKNSGPSDSVDSQEHNTISMVGPSESSESSQEKSGSVDADQVEETSTALLGEEHDVVDVHEKLDEHRPQVEKDGHMTQVEENVDMISPVEAESSTDSQPGGLDEPSFSTEEIHSVGRSSTNQLPDVHPSDDALDTVSELVLKEQNAVVEKPEVDQRADDNEADVKEQHLSSGENASGSSDALIELEKVKMEMKMMEAALQGAARQAQAKADEIAKFMNENEQLKAVIEDLKRKSSDAEVESLREEYHQRVATLERKVYALTKERDTLRREQNKKSDAAALLKEKDEIINQVMAEGEELSKKQAAQEAQIRKLRAQIRELEEEKKGLSTKLQVEENKVESIKKDKTATEKLLQESIEKHQTELALQKEYYTNALAAAKEAEAMAEARANDEARSELEKRLKEGEEREALLVQALEELRQTLTRKEQQAVFREDMLRRDIEDLQKRYQASERRCEELITQVPESTRPLLRQIEAMQETTSRRAEAWAAVERSLNSRLQEAEAKAAAAEERERSVNERLSQTLSRINVLEAQISCLRAEQSQLSKSVEKERQRAAENRQEYLAAKEEADTQEGRASQLEEEIRELRRKHKQDLQDALMHRELLQQEVEREKAARLELEKTAHVRSTTVSDQTPITRHNSAVENGSLSRKLSSASSLGSMEESYFLQASLDSSDGFSERRNAGEATMSPYYMKSMTPSAFEASLRQKEGELASYMSRLASMESIRDSLAEELVKMTEQCEKLRAEAVMLPGMRAELDALRRRHSAALELMGERDEELEELRADIVDLKEMYREQVNLLVNKIQIMSSSVGA
>225117_0:00397f_{"pub_og_id":"1221595at2759","og_name":"golgin_candidate_5","level_taxid":2759,"organism_taxid":"225117_0","organism_name":"Pyrus_x_bretschneideri","pub_gene_id":"LOC103944851","description":"golgin_candidate_5"}
MAWFSGKVSLGNFPDLAGAVNKLQESVKNIEKNFDSALGFEEREKAKSSHEASGLWPSSSERIMSFMGQQNEESNVESSEKAESSDSPPKVDISPGETESLQLTSTVEDKEGVKAETLQQSTTEQMAAKEENEVVKEEKDDNPAAVVGETKTVIAESERSKSESPSVLVEQPESTVKNAGPSDSVYSQEDNKISVAGPPENSESLQEKSGFVNVDQVEEGSTAMLGEEHYIVDVHENLDEHKPQVEKDGRMTQVEENVDMISPVKAEPSTDSQPGGLDEPSVEIHTVGRLSTNQLSSVHPSDDASHTFSELALKEHDAVVQEPEVDQRTDENEADVKEQHLSSGENASDSSEALIELEKLKVEMKMMEAALQGAARQAQAKADEIAKFMNENEQLKAAIEDLKRKSSDAEVESLREEYHQRVATLERKVYALTKERDTLRREQNKKSDAAALLKEKDEIINQVMAEGEELSKKQAAQEAQIRKLRAQIREFEEEKKGLSTKLQVEENKVESIKRDKMATEKLLQETIEKHQMELASQKEYYTNALAAAKEAEALAEARANDEARSELERRLKEAEEREALLVQALEELRQTLTRKEQQAVFREDMLLRDIEDLQKRYQASERRCEELITQVPESTRPLLRQIEAMQETNSRRAEAWAAVERSLNSRLQEAEAKAAAAEERERSVNERLSQTLSRINVLEAQISCLRAEQSQLSKSVEKERQRAAENRQEYLAAKEEADTQEGRANQLEEEIRELRRKHKQDLQDALMHRELLQQEVEREKAAKLELEKTARVHSATVSEQTTITRHNSALENGSLSRKLSSASSLGSMEESYFLQASLDSSDGFSERRNAGEATMSPYYMKSMTPSAFEASLRQKDGELASYMSRLASMESIRDSLAEELVKMTEQCEKLRAEAGMLPGMRAELEALRRRHSAALELMGERDEELEELRADIVDLKEMYREQVNLLVNKIQIMSSSVGA
>3988_0:003f87_{"pub_og_id":"1221595at2759","og_name":"golgin_candidate_5","level_taxid":2759,"organism_taxid":"3988_0","organism_name":"Ricinus_communis","pub_gene_id":"LOC8273824","description":"golgin_candidate_5"}
MAWFSGKVSLGNFPDLAGAVNKLSESVKNIEKNFDSALGLEEKSDSTSSEASGLWPVMSFMGQKGDDRNTESSGKTESPQKLCTVEEYETHKFATEESAAGEEKQVLKNEKEDEQLRIAEEKDVVVSDPIKPASDVLESVTVPVETPETVVHDVKTLDSVDSLQERKISEDGPAENSDTVESKSGDVRVDQVDDDSIMQNHSFRVVDSHESTDEQKTPSEGTVDESSPVQAETSKIARVESLTDNQAGAAIDPSGLPVSAEEIETTREASFSTALPLDEAPEMVPESSVSSENDVNIKTVGEEKQGNDGGMDIKEQRLSPASSMSDSTDASIDVEKMNMEMKMMETALQGAARQAQAKADEIAKLMNENEQLKAVIEDLKRKSTDAEIESLREEYHQRVATLERKVYALTKERDTLRREQNRKSDAAALLKEKDEIISQVMAEGEELSKKQAAQESTIRKLRAQIREFEEEKKGLMTKLQVEENKVESIKKDKTATEKLLQETIEKHQTELSAQKEFYTNALTAAKEAETLAEARANNEARTELESRLREAEERESMLVQALEELRQTLSRKEQQAVFREDMLRRDIEDLQKRYQASERRCEELVTQVPESTRPLLRQIEAMQETMARRAEAWSAVERSLNSRLQEAEAKAATAEERERTINERLSQTLSRINVLEAQISCLRAEQTQLSKSLEKERQRAAENRQEYLAAKEEAETQKGRANQLEEEIKELRQRHKQELQDALMHRELLQQEVEREKAARLELERTVRVHSTTISDQTPITKGNSGFENGNLNRKLSNASSMEESYFLQASLDTSDSFSERRNPGEASMSPYFMKSMTPSTFESALRQKEGELASYISRLTSMESIRDSLAEELVKMTAQCEKLQAESALVPGIRAELEALRRRHSAALELMGERDEELEELRADIVDLKEMYREQVNLLVNKIQVMSPSVGNA
>42229_0:004922_{"pub_og_id":"1221595at2759","og_name":"golgin_candidate_5","level_taxid":2759,"organism_taxid":"42229_0","organism_name":"Prunus_avium","pub_gene_id":"LOC110769459","description":"LOC110769459"}
MAWFSGKVSLGNFPDLAGAVNKLQESVKNIEKNFDSALGFEEKEKAESGNEASGLWPSSTERKLLFDPVISFMGQTNEGSGVDSSQKAESSEHPPKADKSSGEYESPQKPSTVEVKEWVKTETLQHSSIEQTADKEETEVVKEETDDKHAATVEETKTVVAEPEKSESESSSLPVEPFEPTVKNDGPSESVGSQDDNKISVVGPSVNPETLQGESGAVEVDQVEEGHTVLPREAHDVDVHETVDEQKTQVEQNDGHMTQAGEIVETVAMVEGETPTDSQPGGLTEPSSLHSVTTGEIHSGRSSTNQPPGVNPSDDASDAVSESVSKEHNAIVEEPEVEQQADDNEADVKQQHLSSGENASDSSDVMIELEKVKMEMKMMEAALQGAARQAQAKADEIAKFMNENEQLKSAIEDLKRKSNDAEVESLREEYHQRVATLERKVYALTKERDTLRREQNKKSDAAALLKEKDEIINQVMAEGEELSKKQAAQEGQIRKLRAQIREFEEEKKGLITKLQVEENKVESIKRDKTATEKLLQETIEKHQTELAAQKEYYTNALAVAKEAEAMAEARANSEARSELESRLRESEEREAMLVQALEELRQTLTRTEQQAVFREDMLRRDIEDLQRRYQASERRCEELITQVPESTRPLLRQIEAMQETTSRRAEAWAAVERSLNSRLQEAEAKAAAAEEGERSVNERLSQTLSRINVLEAQISCLRAEQSQLSKSLEKERQRAAENRQEYLAAKEEADTQEGRANQLEEEIRELRRKHKQELQDALMHRELLQQEVEKEKAARLDLERTSRVRSTTVSDQSAITRHSSALENGSLSRKLSSASSLGSMEESYFLQASLDSSDSFSERRNAGEATMSPYYMKSMTPSAFEASLRQKEGELASYMSRLASMESIRDSLAEELVKMTEQCEKLRAEAGMLPSIRAELDALRRRHSAALELMGERDEELEELRADIVDLKEMYREQVNLLVNKIQIMSSSVGA
>109376_0:0069a7_{"pub_og_id":"1221595at2759","og_name":"golgin_candidate_5","level_taxid":2759,"organism_taxid":"109376_0","organism_name":"Brassica_oleracea_var._oleracea","pub_gene_id":"106300258","description":"golgin_candidate_5"}
MAWFSDKISLGGFPDLTGAVNKFQESVKNIEKNFDNALGFDDKPESAGEASSMWPPVMSFMGNTSDEKLDTLEDSEKSENPPQIESNEEEGSGEVVTELAVSVEANKETNVTTEADQAEVTETVVLDPKDGEPESQMALEDSQGNSVQQPGDTSSLEPDEKPELAAVSQESQLEPPKSEDTESEAEEPMPEEDAGTNDVSVGNSDAVFSPVVADTDETKNEQESQSENLEKRTSSVNVEVSPDTDNLNRVEPSDAQLSLSTESAGSANESSVLKRSPSDEISERVVDFVSRELDSRLDGSELIDSQRSSSATNASDSVDVVMELEKTKKEMKMLENALQGAARQAQAKADEIAKLMHENEQLKSATEDLKRKSNEAEVESLREEYHQRVATLERKVYALTKERDTLRREHNKKSDAAALLKEKDEIINQVMAEGEELSKKQAAQEGQIRKLRAQIREVEEEKKGLITKLQSEENKVESIKRDKTATEKLLQETIEKHQAELASQKEYYSNALAAAKEAQALAEERTNNEARIELENRLKEAGERESMLVQALEELRQTLSKKEQQVVFREDMFRRELEDLQRRYQASERRCEELITQVPESTRPLLRQIEAMQETTARRAEAWGAVERTLNARLQEAETKAATAEERERSVNERLSQTLSRINVLEAQLSCLRAEQGQLSKSLEKERQRAAENRQEYLAAKEEADTLGGRANQLEVEIMELRRKHKQELQEVLLHNELIQKDLEREKATRLDLERTARINPSTASEQLPISRQNSTYENGGLQRKLSSASSLGSMEESYFLQASLDSSDKSSEKRSMPEATMSPYYMKSITPSAYEATLRQKEGELASYMSRLASMESIRDSLAEELVKMTAECEKLRGEADRVPGIKAELEALRQRHAAALELMGERDEELEELRADIVDLKEMYKEQVNMLVNKIQ
>4113_0:004156_{"pub_og_id":"1221595at2759","og_name":"golgin_candidate_5","level_taxid":2759,"organism_taxid":"4113_0","organism_name":"Solanum_tuberosum","pub_gene_id":"LOC102605784","description":"golgin_candidate_5_isoform_X1"}
MAWFGGKLDLANLDLAGAVNKLSESVKNIEKNFDTALGLEEKSESSSNEASGLWPSTTDRRALFDPVMSFMGQKSEDTAEESVEKAESLKPTLPTREVGEDSAETTTRRDVVPKESKEETRDIIEETKSVQEPIEEAKDVDAKPNQMISAEEETEEARAVDVKLDSAMETSFDREEQRSVTGPDERKAEINSLAEASKVNEHDQETSPGILQKNIPERESSENLELVASQSSNALSQTEVGIPLLVDSQENTGNDGEQKKEVTEESPPVQSQDASNYPADREQKKEVTVESPSAESRDASSDRADSGRPSVSDSVTASEGESSEEHSNRSFLGDQHTDEGLKRLSDTIMPENELVSRPVEATQRGNDHETGVKERLSSGSNSSDVTNSVVELEKLKKEMKMMETALQGAARQAQAKADELAKLMNENEQLKAVTEDLRRKSSDAEIESLREEYHQKVSALERKVYALTKERDTLRREHNKKSDAAALLKEKDEIITQVMAEGEQLSKKQAAQEAQMRKLRAQIRELEEEKKGLHTKLEVEENKVESIKRDKAATEKLLHETVEKHQAELATQKEYYTDALNAAKEAEALSEARANNEARTQLEGRLREAEDRQAMLVQALEELRQTLTRTEQQAVFKEDMLRREIEDLQKRYQASERRCEELITQVPESTRPLLRQIEAMQETNFRKAEAWAAVERTLNSRLQEAEAKAATSEEKERSINERLSQTLSRINVLEAQISCLRAEQTQLTRSLDKERQRAAENRQEYLALKEEAETNEGRVNQLEEEIKELRRKHKQELQEALTHQELLRQELEREKTARLDQERAARSTNYVPDQSPIMKQKSGIENVAGSLTRRLSSASSLSSMEESYFLQASLDSSDNLSERRNALEGNMSPYFMKNMTPAFRQKDGELASYMSRLASMEAIRDSLAEELVKMTAECEKLRSEASMLPGIRAELDALRRRHSAALELMGERDEELEELRADIIDMKEMYREQVNLLVNKIQVLSSSLSAT
>3664_0:00211d_{"pub_og_id":"1221595at2759","og_name":"golgin_candidate_5","level_taxid":2759,"organism_taxid":"3664_0","organism_name":"Cucurbita_pepo_subsp._pepo","pub_gene_id":"LOC111795375","description":"golgin_candidate_5-like_isoform_X1"}
MAWFSGKVSLGNFPDLAGAVNKLQESVKNIEKNFDSALGLEEEPESEPSSDVPGFWQSATEGKTLFDPVRALIGQNKTDESLVDESSSESQSLLIPTEVGESSEKQDSSQLQYDLNKKEGIETEQPVPSSLREPSAREVEVPTEQDDDRPDDVQKESQGEAESESSVSPIEVLGSSVQNNVMSESLDKADHDSPRMSVESPEPTAEISDSIHNLQQKEFSEMETSKFPELDTKSEATDIYQDEGSNELLVQSLSSFDEHNRSNEQILLADRINEPMVEVETTDKLKTEEKEVLKTIPHTVSESSDDNQGEGGSETSSIHSGSTEVKEGPREVSASELSNAPLFDEAFLRTSNSDSHESDLAIKATETNQQPQGSEKEAKERDFSSEENTPTHLDSMHELEKVKAEMKKKETALQGAVRQAQVLNVANLTLNLVGKDTLDQGKADEIEKLMNENEHLNIVIEKLKKKSSDAEIESLREEYHQRVSTLERKVYALTKERDTLRREQNKKSDAASLLKEKDEIINQVMAEGEELSKKQAAQESQIRKLRAQTRELEEEKKGLMTKLQVEENKVDSIKRDKTATEMLLQETIEKHQTELAAQKEYYTSALTAAKEAENLAEARANSEARSELESRLREAEDRETMLVQTLEELRQTLSRKEQQAVFREDMLRGDIEDLQKRYQASERRCEELITQVPESTRPLLRQIEAIQETTARRAEAWASVERSLNSRLQEAEAKSAAAEGRERSINERLSQTLSRINVLEAQVSCLRAEQTQLSKTLEKERQRAAEIRQEYLAAKEEADTQEGRAIQLEEEIQDLRRKHKEELQEYLRHKKLLQQEIEKEKTARMDLERKAHLHSTAASDNSSIKRHNSMFENGDLARKLSSSSSLGNMEESYFLQASLGSSDRKITGDIPMGPYYMKSMNPSSFEAALRQKEGELTSYVSRMKSIEMIRDSLAEELVKLTSQSEKLRAEAGMLPGIRAELEALRRRHSAALELMGERDEELEELRADIVDLKEMYREQVNLLVNKIQVMSSSMGTA
>3664_0:00579d_{"pub_og_id":"1221595at2759","og_name":"golgin_candidate_5","level_taxid":2759,"organism_taxid":"3664_0","organism_name":"Cucurbita_pepo_subsp._pepo","pub_gene_id":"LOC111777111","description":"golgin_candidate_5"}
MAWFSGRVSLGNFADLAGAVNKLQESVKNIEKNFDSALGFEEKPESSSDAPGFWQSASEGKTLFDPVRALIGESSEKQELPSSPSPPEVTESSEKQDPSQLQHDLNEKEGIESEQSVPSPLKEPISENDVEVPTEKDDEGSDVQQESQGEAESESPVMPIEVLGSSVQNHEVLESSAEANHESPRMSVESPEPTAEISDSIHNLQQKEILEVETSEHPEIGAKLGGTDVYQDEGSNELSVESQSSSDVHSRSTEEILLADRTNEPMVEVESTDKLKSEVKEPLKLIPQVEVESFDDNQGEGGSETSSVNSGSTEVKEGPRELSSAPFFEDASPRISSSDSNVSDLAIKANETEQQPKDSETETKRQGLSSEENIPGHLDSAHELEKVKADMKMMETALQGAARQSQAKADEIAKLMNENEHLNTVIEELKKKSSDAEIESLREEYHQRVSTLEKKVYSLTKERDTLRREQSRRSDVAALLKEKDEIINQVMAEGEELSKKQASQESQIRKLRAQIRELEEEKKGLITKLQVEENKVDSIKRDKTATEKLLQETIEKHQTELAAQKEYYTTALTVAKEAEALAEARANSEARTELESRLREAEERETMLVQTLEELRQTLSRKEQQAVFREDMLRRDIEDLQKRYQASERRCEELITQVPESTRPLLRQIEAMQETTARRAEAWGAVERSLNSRLQEAEAKAAAAEEREQFVNERLSQTLSRINVLEAQVSCLRAEQTQLSKTLEKERQRAAEIRQEYLAAKEEADTQEGRANQLDEEIRDLRRKHKEELQESLRHRELLQQEIEKEKTARSDLERKAHLHSTAVADHSPIKRHNSTFENGDLARKLSSSTSLGIMEESYFLQASLGSSESLSDRKIAGDVAMSPYYMKSMTPSSFEAALRQKEGELASYVSRLKSLESIRDSLAEELVKLTSQSEKLRAEAAMLPGIRAELEALRRRHSAALELMGERDEELEELRADIVDLKEMYREQVNLLVNKIQTSSSMGAA
>429701_0:0034da_{"pub_og_id":"1221595at2759","og_name":"golgin_candidate_5","level_taxid":2759,"organism_taxid":"429701_0","organism_name":"Handroanthus_impetiginosus","pub_gene_id":"PIN13687.1","description":"A0A2G9H837_9LAMI"}
MAWFSGKVSLGNFPDFAGAVNKLSESVKNIEKNFDSALGLEEKSDAAQSSSEASGLWPSATDRKALFEPIMGFVGQKGGESTDESLEKPDSSKLTSLVKEEQVENDSPANQANEQVSYAEEASEELKRTDEETRSTVQDRSGEPEDKAVADHNEAEVVSPSIPVEVSEQKPVQVEQADSANNIEEERSEEALSTSLDSVQPESTSHIGEVEVIASVPTIDNATGFPESIDIQKEENEEVKEVLPAQASDASFCGPDESRESSTPDYPQKTEAEDNSREILPTLQHNDMEALEAVPSLVTRQEDTIAEQIEHKQHSDDNSDVKEHLSTMRNSSDITDSAAELEKLKKEMKMMETALQGAARQAQAKADDIAKLMNENEQLKAVIDDLRRKTNEAEIESLREEYHQRVAALERKVYALTKERDTLRREQSKKSDAAALLKEKDEIINQVMAEGEELSKKQAAQESHIRKLRAQIRELEEEKKGLVTKLQVEENKVESIKRDKAATEKLLQETVEKHQAELAAQKEYYTNALNAAKEAEALAEARANTEARTELESRLREAEDRESMLVQTLEELRQTLSRKEQQAVFREDMLRRDIEDLQKRYQASERRCEELITQVPDSTRPLLRQIEAMQETAARRAEAWAAVERSLNSRLQEAEAKAAAAEEKERSVNERLTQTLSRINVLEAQISCLRAEQSQLTRSLEKERQRAAENRQEFLALKEEADTQEGRVNQLEEEIRELKRKHKEELHEALTHQELLQQELEREKAARLDQERAASLQAPAILDHSPITRQKSAASENGLGRKLSSANSLSSMEESYFLQTTLDSSENLSEHRSVGEGTMSPYYMKSMTSNTFEAALRQKEGELASYMSRLASMESIRDSLAEELVKMTAQCEKLRAEAATLPGIRAELEALRRRHSAALELMGERDEELEELRADIVDLKEMYREQVNLLVNKIQVLSSSIGAA
>429701_0:003a7c_{"pub_og_id":"1221595at2759","og_name":"golgin_candidate_5","level_taxid":2759,"organism_taxid":"429701_0","organism_name":"Handroanthus_impetiginosus","pub_gene_id":"PIN12248.1","description":"A0A2G9H3Z5_9LAMI"}
MAWFSGKVSLGNFPDFAGAVNKLSESVKNIEKNFDSALGLEEKSDAAASENEVSGLWPSAMEGKALFEPIIGFMGQKGDESTVESLEKSNDDSAKQATEQIPHVELANDESENADVEAGSGEVIRDTSGEPKENAAPDHVEAEVISSSVSTEESEQKPEEIEQIESGNNLPEEERSEEISPAFLEPVQPESANNLLEELRSEKIFPSLLESAQPVFANNLQKEEKSEEMSSKMSDSLQPESTNPVGKAEVFTSVSTIDEATNLPESLNEQNAGTKDIREVFPAQSLDALPEGPAESSGLSYSDIPDKTRDAEDDSTEKLPVLQYNDVEASKAASDFVTPLNDTVAKSIEIKQRSDKDANIKEQHLNTGSNWPDVADSVIELEKVKKEMKMMETALHGAARQAQVKADEIAKLMNENEQLKAVIEDLRRTNEAESESLREEYHQRVAALERKVYALTKERDTLRREQSKKNDAAALLKEKDEIITQVMAEGEELSKKQAAQESHIRKLRAQIRELEEEKKGLLTKLQVEENKVESIKTDKAAT
>49451_0:001d9b_{"pub_og_id":"1221595at2759","og_name":"golgin_candidate_5","level_taxid":2759,"organism_taxid":"49451_0","organism_name":"Nicotiana_attenuata","pub_gene_id":"LOC109226838","description":"golgin_candidate_5_isoform_X1"}
MAWFSGKLDLANLDLAGAVNKLSESVKNIEKNFDTALGLEEKSDESTSTEASGLWPSSTDRKALFDPVMAFMGQKGGETAVESIEKAESSKPALPAEEVVEDSAESTVQHDVVPKEPKEETRDVIEQTKSAEEANEEAQNVDGKPNQKISAEEENEEARAADVKLDSTMETKVEREEQRSDIGPDERKAEIDSVAEASEVNLDHAQEKSPEIPQKNIPEEESSENLELVASQTSNALSQTQVGIPLLVDSQENTDDDREQKKEVTDESPLVQSQDASSDRADREEKKEVTEESPPVQSQDASSDRAESGRPSVSDSVTASEDGSVEEHSNRSFLGDQHTDEGWKRVSESVMHENESVSRPVGATQRGNDHETDVKEQRLSSGSNSSDVTDTVVELEKLKKEMKMMETALQGAARQAQAKADEIAKLMNENEQLKSAIEDLRRKSNDAEVESLREEYHQKVSALERKVYALTRERDTLRREQNKKSDAAALLKEKDEIITQVMAEGEQLSKKQAAQEAQMRKLRAQIRELEEEKKGLLTKLEVEENKVESIKRDKAATEKLLHETVEKHQAELATQKDYYTNALNAAREAEALAEARANNEARTQLEGRLREAEDREAMLVQALEELRQTLSRTEQQAVFREDMLRRDIEDLQKRYQASERRCEELITQVPESTRPLLRQIEAMQETNARKTEAWAAVERTLNSRLQEAEAKAATAEEKERSISERLSQTLSRINVLEAQISCLRAEQTQLTRSLDKERQRAAENRQEYLALKEEAETNEGRVNQLEEEIKEVRRKHKQELQEALTHQELLRQELEREKAARLDQERATRTPSNFVPDQSPIMKQKSGIENAAGSLTRRLSSASSLSSMEESYFLQASLDSSDNLSDRRNALEGNVSPYFMKSMTSSAFEAALRQKEGELASYMSRLASMESIRDSLAEELVKMTAECEKLRSEASVLPGIRAELDALRRRHSAALELMGERDEELEELRADIIDMKEMYREQVNMLVNKIQVLSSSLGAT
>714518_0:000bdd_{"pub_og_id":"1221595at2759","og_name":"golgin_candidate_5","level_taxid":2759,"organism_taxid":"714518_0","organism_name":"Ziziphus_jujuba_var._spinosa","pub_gene_id":"107405217","description":"golgin_candidate_5_isoform_X1"}
MAWFSGRVSLGNFPDLAGAVNKLQESVKNIEKNFDTALGFEEKDKEKAESSNEGSGLWTSSTDRKALFDPVMAFMGHKNEESNAESSQTPESLEQSPETEKSSGKHESPQHPSKIEEKEGNEQVVAEEENEGVSVEKIDKLPETAEATDALTSDPDKAESVSPLVPVELPSESPIKNLESSDSIDNLEKRDVSEVERLSNLEPVQVESKDVEVDQVEGPIVVPDDSHNDSVHETIYEQKTQVESTDEEKTQADETLERASPVQAETSTYRNTADTTEAADLHSIATEEVDGVGEYSKSHLEDDSTGESSKTQTPSALPLDEASDKVSETVADENDEIVKAIEVDPHVHDDETDIKEHGLSSGTNASDTSDSIRELEKVKKEMKMMESALLGAARQAQAKADEIAKLMNENEQLKAVIEDLKRKSSEAEMETLREEYHQRVATLERKVYALTKERDTLRREQNKKSDAAALLKEKDEIITQVMAEGEELSKKQAAQETTIRKLRAQIRELEEEKKGLVTKLQVEENKVESIKKDKTATEKLLQETIEKHQSELAVQKEYYTNALNAAKEAEALAEARANDEARSELESRLREAEERESMVVKELEVLRQTLSRTEQQAVFKEDMFRRDIEDLQRRYQASERRCEELITQVPESTRPLLRQIEAMQETTARRAEAWAAVERSLNSRLQEAETKAAAAEERERSVNERLSQTLSRINVLEAQISCLRAEQTQLSKSLEKERQRAAENRQEYLVAKEEADTQEGRANQLEEEIRELRRKHKQELQDALLHRELLQQEIEREKAARLDLERSSRVHSSVVSDQTPTTRKNSAFENGNLSRKLSSASSLGSMEESYFLQASLDSSDTLSERRNAGEATMSPYYLKSMTSSTFESALRQKEGELASYMSRLESMESIRDSLAEELVKMTEQCEKLRTEAAVLPGIRAELEALRRRHSAALELMGERDEELEELRADIVDLKEMYREQVNLLVNKIQMMSSSN
>102107_0:002c5a_{"pub_og_id":"1221595at2759","og_name":"golgin_candidate_5","level_taxid":2759,"organism_taxid":"102107_0","organism_name":"Prunus_mume","pub_gene_id":"LOC103327961","description":"golgin_candidate_5"}
MAWFSGKVSLGNFPDLAGAVNKLQESVKNIEKNFDSALGFEEKEKAESGNEASGLWPSSTERKLLFDPVMSFMGQTNEGSSVDSSQKAESSEHPPKVDKSSGESESPQKPSTVEAKEGVKTETLQHSSTEQMADKEETEVVKEETDDKHAVTVEETKTLVAEPEKSESESSSLPVEPFEPTAKNDGPSESVDSQDDNKISVVGPSVNPETLQGKSAAVEVDQVEEGHTVLLREAHDVDVHETVDEQRTQVEQNDGHMTQAGEIVETVAMVEGETPTDSQPGGLTEPSSLHSATTEEIHSGRSSTNQPPGVNPSDDASDAVSESVSKEHNAIVEEPEVEQQADDNEADVQEQHLSSGENVSDSSVIELEKVKMEMKMMEAALQGAARQAQAKADEIAKFMNENEQLKSAIEDLKRKSNDAEVESLREEYHQRVATLERKVYALTKERDTLRREQNKKSDAAALLKEKDEIINQVMAEGEELSKKQAAQEGQIRKLRAQIREFEEEKKGLITKLQVEENKVESIKRDKTATEKLLQETIEKHQTELAAQKEYYTIALAVAKEAEAMAEARANSEARSELESRLRESEEREAMLVQALEELRQTLTRTEQQAVFREDMLRRDIEDLQRRYQASERRCEELITQVPESTRPLLRQIEAMQETTSRRAEAWAAVERSLNSRLQEAEAKAAAAEEGERSVNERLSQTLSRINVLEAQISCLRAEQSQLSKSLEKERQRAAENRQEYLAAKEEADTQEGRANQLEEEIRELRRKHKQELQDALMHRELLQQEVEKEKAARLDLERTSRARSTTVSDQSAITRHNSALENGSLSRKLSSASSLGSMEESYFLQASLDSSDSFSERRNAGEATMSPYYMKSMTPSAFEASLRQKEGELASYMSRLASMESIRDSLAEELVKMTEQCEKLRAEAGMLPSIRAELDALRRRHSAALELMGERDEELEELRADIVDLKEMYREQVNLLVNKIQIMSSSVGA
>3755_0:0011cd_{"pub_og_id":"1221595at2759","og_name":"golgin_candidate_5","level_taxid":2759,"organism_taxid":"3755_0","organism_name":"Prunus_dulcis","pub_gene_id":"LOC117614189","description":"golgin_candidate_5-like_isoform_X1"}
MEMKMMEAALQGAARQAQAKADEIAKFMNENEQLKSAIEDLKRKSNDAEVESLREEYHQRVATLERKVYALTKERDTLRREQNKKSDAAALLKEKDEIINQVMAEGEELSKKQAAQEGQIRKLRAQIREFEEEKKGLITKLQVIHLC
>3755_0:002579_{"pub_og_id":"1221595at2759","og_name":"golgin_candidate_5","level_taxid":2759,"organism_taxid":"3755_0","organism_name":"Prunus_dulcis","pub_gene_id":"LOC117621357","description":"A0A5E4ESH0_PRUDU"}
MAWFSGKVSLGNFPDLAGAVNKLQESVKNIEKNFDSALGFEEKEKAESGNEECCKHAATVEETETVVAEPEKSESESSSLPVEPFEPTVKNDGPSESVGSQDDNKISVVGPSVNPETMQGKSGAVEVDQVEEGHTVLLREAHDVDVDEQKTQVEQKDGHMTQAGEIVETVAMVEGETPTDSQPGGLNEPSSLHSVTTEEIHSGRSSTNQPPGVNPSDDASDAVSESVSKEHNAIVEEPEVEQQADDNEADVKGQHLSSGENVSDSSVIELEKVKMEMKMMEAALQGAARQAQAKADEIAKFMNENEQLKSAIEDLKRKSNDAEVESLREEYHQRVATLERKVYALTKERDTLRREQNKKSDAAALLKEKDEIINQVMAEGEELSKKQAAQEGQIRKLRAQIREFEEEKKGLITKLQVEENKVESIKRDKTATEKLLQETIEKHQTELAAQKEYYTNALAVAKEAEAMAEARANSEARSELESRLRESEEREAMLVQALEELRQTLTRTEQQAVFREDMLRRDIEDLQRCYQASERRCEELITQVPESTRPLLRQIEAMQETTSRRAEAWAAVERSLNSRLQEAEAKAAAAEEGERSVNERLSQTLSRINVLEAQISCLRAEQSQLSKSLEKERQRAAENRQEYLAAKEEADTQEGRANQLEEEIRELRRKHKQELQDALMHRELLQQEVEREKAARLDLERTSRARSTTVSDQSAITRHNSALENGSLSRKLSSASSLGSMEESYFLQASLDSSDSFSERRNAGEATMSPYYMKSMTPSAFEASLRQKEGELASYMSRLASMESIRDSLAEELVKMTEQCEKLRAEAGMLPSIRAELDALRRRHSAALELMGERDEELEELRADIVDLKEMYREQVNLLVNKIQIMSSSVGA
>3983_0:004930_{"pub_og_id":"1221595at2759","og_name":"golgin_candidate_5","level_taxid":2759,"organism_taxid":"3983_0","organism_name":"Manihot_esculenta","pub_gene_id":"LOC110625915","description":"TMF_TATA_bd_domain-containing_protein"}
MAWFSGKVSLGNFPDLAGAVNKLSESVKNIEKNFDSALGLEEKPDSSSEASGLWPGAWNSDEDSNTESSAKPGSSEKFSRVEEDETQNSANEKPTVERENQVLKNEKEDENLKIAGKEDAVISDTVQPESESQFVPVEHREPVIHDVQTLDSVGNSQEKQILEMGPAESSESVEVKTGSVQVDQDEDDTVMHDESYTVVDRNESKDEHKMQMEEVVKEGSPVLAEISNDAQSEASSDTQAEVAINPSGFPVTAEETQMASEVSFPTAVLSDEASETVSDESDVNVKTVGDVRQVNDGEIDAKEQRLSSERLSSASNVSDSLDSLVELEKVKMEMKMMETALQGAARQAQAKADEIAKMMNENEHLKSMIDDLKRKSNDAEIESLREEYHQRVATLERKVYALTKERDTLRREQNKKSDAALLLKEKDEIISQVMAEGEELSKKQAAQESTIRKLRSQIRELEEEKKGLMTKLQVEENKVESIKKDKTATEKLLQETIEKHQAELAGQKEYYTSALTAAKEAEALAEARANSEARTELENRLREAGERESMLVQALEELRQTLSRKEQQAVFREDMLRRDIEDLQKRYQASERRCEELVSQVPESTRPLLRQIEAMQETMARRAEAWSAVERSLNSRLQEAEAKAAAAEERARSVNERLSQTLSRINVLEAQISCLRAEQTQLSKSLEKERQRAAENRQEYLAAKEEADTQEGRVNQLEEEIKELRQKHKQELHDALMHRELLQQEIEREKAARLDLEKTACIHSTAASDQTPKSNSGFENGNMKQKLSSASSLGSMEESYFLQASLDTSDSFSERRNPGEVTMSPYYMKSMTPGAFEAALRQKEGELASYMSRLTSMESIRDSLAEELVKMTAQCEKLRAESALLPGVRAELEALRRRHSAALELMGERDEELEELRADIVDLKEMYREQVNLLVNKIQRMSPSMVNT
>4533_0:002fe0_{"pub_og_id":"1221595at2759","og_name":"golgin_candidate_5","level_taxid":2759,"organism_taxid":"4533_0","organism_name":"Oryza_brachyantha","pub_gene_id":"102717899","description":"TMF_TATA_bd_domain-containing_protein"}
MAWWSGKVSLGGLQDIAGAVNKISESVKNIEKNFDSALGLEEKHDDEEGSGSHTSNSDRIGFFNPVMAFMGNNGEDSTETSEKQQPPKSTPTAEQNQSASAGPPTSRADASEESGSTQSPKQPSEHEETLISSTESPVSKAEVSEQPTTLKTSTPLSATEEKPTGSTESPTRVSETPQSPTNLSTVEENGGSTEAGNTIETENQDHQEAKYSGPNDEALESQLEQFERDISDGTKPSSHTELDQSGNMGAVEYLHSGIGDTDDGNAIQSQPVESIIANSDDVNEAVKIVQGHNDQNEISSLQESSDSIDQASQVEVKERDESTNGAENEEEANQTEAQAATIVEREDNTLVQLEDLSSKSITVKNDANSQNESVPTSADVPVVPVEVGSTSNDLRKEDNIQGLVTTSNHLESAGSIAELEKLRREMKMMEAALQGAARQSQSKADEIARLMNENEQLKSTIDDLKSKSVEAEMDALKDEYHQRVATLERKVYALTKERDTLRREQNKKSDAAALLKEKDEIISQVMAEGEELSKKQAAQEATMRKLRAQVRELEEEKQRLNSKIQVEETKVESIKRDKAATEKLLQETIERNQTELAAQKEFYTNALNAAKEAEALAEARVNNEAKVELESRLREACEKENMLIKTIEELRHALTRQEQEAAFREERLKSDYDDLQRRYQASELRYNELVTQVPESTRPLLRQIEAMQETAARRTEAWAGVERTLNSRLQEAEAKAAAAEEKERSVNERLSQSLSRITVLETQITILRTEQTQLSRSLEKERQRASESRQEYLAIKEEAAMQEGRAKQLEEEIKELRARHKKELQEATEHRELLEKDLEREKAARAELEKISSHEAPKIPLPDQTRNAPMRKLSSAGSINSLEESHFLQASLDLSDSTSLERRMSAESNMSYYLRSMTPSAFESALRQKDGELASYTSRLASLESIRNSLAEELVKMTEQCEKLRTEAAALPGLRAELEALKQRHFQALELMGERDEELEELRNDIVDLKEMYREQVDLLVSQLQSLGAHV
>71139_0:0044fd_{"pub_og_id":"1221595at2759","og_name":"golgin_candidate_5","level_taxid":2759,"organism_taxid":"71139_0","organism_name":"Eucalyptus_grandis","pub_gene_id":"LOC104449890","description":"TMF_TATA_bd_domain-containing_protein"}
MAWFSGRVSLGNFPDLAGAVNKLSESVKNIEKNFDSALGYEEKSESSNEGPSASGMWTSATDGKALFEPVISFMGQRSEDATVESPKQSGSPEHPSKGEEEETAEIDGSRDRQVENTVLAEDIKEEPKLKKHDEHSETMEETEKATSDHEEVVSVSAPPHDELHNAENLETSKAVDNVEQKESLETNASGSPVRAEAIVENLEADQAEGSPPVADESSEAVDLHEVVATDTTRAEDIMEKNSLDQSGTIDTPAKGGPELSGLPIVSADESGSAGEISRDYSPNVLASEDSSQMFSHDKDGIVPMAETMPEKPSEVDDSVEVIQQLNSAHAHEADVQEQRLSSVSNVSDTSDAAQELETVKREMKMMETALQGAARQAQAKADEIAKLMNENEQLKALVDDLKRKSNDAEVETLREEYHQRVATLERKVYALTKERDTLRREQSKKSDAAALLKEKDEIINQVMAEGEELSKKQAAQESTIRKLRAQIREFEEEKKGLTTKLQVEENKAEILKRDKAATEKLLQETMEKHQTELSAQKEFYTSALNAAKEAEALAETRANSEARIELESRLREAEEREAMLVQTLEELRQTLSRKEQQLVFREDMLRRDIEDLQKRYQESERRCEELISQVPESTRPLLRQIEAIQEAASRKAEAWAAVERSLNSRLQEEEAKAAAAEERARSINERLSQTLSRINVLEAQISCLRAEQTQQSRSLEKERQRAAENRQEFLAAKEEADTLEGRATQLEEEIRELKRKHKQELQEALMHRELLQQELEREKTARLELERTSRIPPSAISDPKAKPGLDNGILTRKLSSASSLGSMEESDFLRASLDSSDSMSERRNAGETSMNPYYMKSMTPSAFEATLRQKEGELASYMSRLASMESIRDSLAEELVNLTAQCEKLRSEAATVPGIRAELEALRRRHSAALELMGERDEELEELRADIVDLKEMYREQVNLLVNQIQTLGSSMRAA
>4096_0:007ee7_{"pub_og_id":"1221595at2759","og_name":"golgin_candidate_5","level_taxid":2759,"organism_taxid":"4096_0","organism_name":"Nicotiana_sylvestris","pub_gene_id":"LOC104227359","description":"LOC104227359"}
MAWFSGKLDLGNLDLAGAVNKLSESVKNIEKNFDTALGLEEKSDESTSTEASGLWPSSTDRKALFDPVRAFMGQKGGETAVESIEKAESSKPTLPTEEVVEDSAESTVQHDVVPKEPKKETRDVIEQTKSAEEANEEAQNVDEKPNQKISAEEENEEARAADVKLENEEARAADVKLDSAMETKVEREEQRNAIRPDEIKAEIDSVAEASEVNLDHAQEKSPEIPQKNIPEEKSSENLELVASQTSNALSQTEVGIPLLVDSQENTDDGREQKKEVTDESPLVQSQDASSDRADREEKKEVTEESPPVQSQDASSERAESGRPSISDSVTASEDGSVEEHSNRSFLGDQHTDESRKRVSESVMHENESVSRPVGATQRGNDHETDVKEQRLSSGSNSSDVTDTLVELEKLKKEMKMMETALQGAARQAQAKADEIAKLMNENEQLKSAIEDLRRKSNDAEVESLREEYHQKVSALERKVYALTRERDTLRREQNKKSDAAALLKEKDEIITQVMAEGEQLSKKQAAQEAQMRKLRAQIRELEEEKKGLLTKLEVEENKVESIKRDKAATEKLLHETVEKHQAELATQKDYYTNALNAAREAEALAEARANNEARTQLEGRLREAEDREAMLVQALEELRQTLSRTEQQAVFREDMLRRDIEDLQKRYQASERRCEELITQVPESTRPLLRQIEAMQETNARKTEAWAAVERTLNSRLQEAEAKAATAEEKERSISERLSQTLSRINVLEAQISCLRAEQTQLTKSLDKERQRAGENRQEYLALKEEAETNEGRVNQLEEEIKEVRRKHKQELQEALTHQELLRQELEREKAARLDQERAARTPSSFVPDQSPIMKQKSGIENAAGSLTRRLSSASSLSSMEESYFLQASLDSSDNLSERRNALEGNVSPYFMKSMTSSAFEAALRQKEGELASYMSRLASMESIRDSLAEELVKMTAECEKLRSEASVLPGIRAELDALRRRHSAALELMGERDEELEELRADIIDMKEMYREQVNMLVNKIQVLSSSLGAA
>4097_0:00397a_{"pub_og_id":"1221595at2759","og_name":"golgin_candidate_5","level_taxid":2759,"organism_taxid":"4097_0","organism_name":"Nicotiana_tabacum","pub_gene_id":"LOC107824620","description":"LOC107824620"}
LRAQIRELEEEKKGLLTKLEVEENKVESIKRDKAATEKLLHETVEKHQAELATQKDYYTNALNAAREAEALAEARANNEARTQLEGRLREAEDREAMLVQALEELRQTLSRTEQQAVFREDMLRRDIEDLQKRYQASERRCEELITQVPESTRPLLRQIEAMQETNARKSEAWAAVERTLNSRLQEAEAKAAIAEEKERSISERLSQTLSRINVLEAQISCLRAEQTQLTRSLDKERQRAGENRQEYLALKEEAETNEGRVNQLEEEIKEVRRKHKQELQEVLTHQELLRQELEREKAARLDQERATRTSSNFVPDQSPIMKQKSGIENGSLTRRLSSASSLSSMEESYFLQASLDSSDNLSERRNALEGNVSPYFMKSMTSSAFEAALRQKEGELASYMSRLASMESIRDSLAEELVKMTAECEKLRSEVSVLPGIRAELDALRRRHSAALELMGERDEELEELRADIIDMKEMYREQVNMLVNKIQVLSSSLGAT
>4097_0:004afb_{"pub_og_id":"1221595at2759","og_name":"golgin_candidate_5","level_taxid":2759,"organism_taxid":"4097_0","organism_name":"Nicotiana_tabacum","pub_gene_id":"LOC107830632","description":"LOC107830632"}
MAWFSGKLDLGNLDLAGAVNKLSESVKNIEKNFDTALGLEEKSDESTSTEASGLWPSSTDRKALFDPVRAFMGQKGGETAVESIEKAESSKPTLPTEEVVEDSAESTVQHDVVPKEPKKETRDVIEQTKSAEEANEEAQNVDEKPNQKISAEEENEEARAADVKLENEEARAADVKLDSAMETKVEREEQRSAIRPDEIKAEIDSVAEASEVNLDHAQEKSPEIPQKNIPEEKSSENLELVASQTSNALSQTEVGIPLLVDSQENTDDGREQKKEVTDESPLVQSQDASSDRADREEKKEVTDESPLVQSQDASSDRADREEKKEVTEESPPVQSQDASSERAESGRPSISDSVTASEDGSVEEHSNRSFLGDQHTDESRKRVSESVMHENESVSRPVGATQRGNDHETDVKEQRLSSGSNSSDVTDTLVELEKLKKEMKMMETALQGAARQAQAKADEIAKLMNENEQLKSAIEDLRRKSNDAEVESLREEYHQKVSALERKVYALTRERDTLRREQNKKSDAAALLKEKDEIITQVMAEGEQLSKKQAAQEAQMRKLRAQIRELEEEKKGLLTKLEVEENKVESIKRDKAATEKLLHETVEKHQAELATQKDYYTNALNAAREAEALAEARANNEARTQLEGRLREAEDREAMLVQALEELRQTLSRTEQQAVFREDMLRRDIEDLQKRYQASERRCEELITQVPESTRPLLRQIEAMQETNARKTEAWAAVERTLNSRLQEAEAKAATAEEKERSISERLSQTLSRINVLEAQISCLRAEQTQLTKSLDKERQRAGENRQEYLALKEEAETNEGRVNQLEEEIKEVRRKHKQELQEALTHQELLRQELEREKAARLDQERAARTPSSFVPDQSPIMKQKSGIENGSLTRRLSSASSLSSMEESYFLQASLDSSDNLSERRNALEGNVSPYFMKSMTSSAFEAALRQKEGELASYMSRLASMESIRDSLAEELVKMTAECEKLRSEASVLPGIRAELDALRRRHSAALELMGERDEELEELRADIIDMKEMYREQVNMLVNKIQVLSSSLGAA
>4097_0:00ca9d_{"pub_og_id":"1221595at2759","og_name":"golgin_candidate_5","level_taxid":2759,"organism_taxid":"4097_0","organism_name":"Nicotiana_tabacum","pub_gene_id":"LOC107800490","description":"LOC107800490"}
MAWFSGKLDLGNLDLAGAVNKLSESVKNIEKNFDTALGLEEKSDESTSTEGSGLWPSSTDRKALFDPVMAFMGQKGGETAVESIEKAESSKPALPTEEVVEDSAESTVQHDVVPKEPKEETRDVIEQTKSVEEANEEAQNVDEKPNQKISAEEENGEARAADVKLDSAMETKVEREEQRSATRPDERKAEIDSVAEASEVNLDHAREKSPEIPQKNIPEEESSENLELIASQTSNALSQTEVGIPLLVDSQENTDDDREQKKEVTDESPLVQSQDASSDRADREEKKEVTEESPPVQSQDASSDRVESGRPSVSDSVTASEDGSVEEHSNRSFLGDQHTDEGRKRVSESVMHENESVSRPVGATQRGNDYETDMKEQRLSSGSNSSDVTDTVVELEKLKKEMKMMETALQGAARQAQAKADEIAKLMNENEQLKSAIEDLRRKSNDAEVESLREEYHQKVSALERKVYALTRERDTLRREHNKKSDAAALLKEKDEIITQVMAEGEQLSKKQAAQEAQMRKLRAQIRELEEEKKGLLTKLEVEENKVESIKRDKAATEKLLHGTVEKHQAELAMQKDYYTNALNAAREAEALAEARANNEARTQLEGRLREAEDREAMFVQALEELRQTLSRTEQQAVFREDMLRRDIEDLQKRYQASERRCEELIIQVPESTRPLLRQIEAMQV
>3750_0:003c35_{"pub_og_id":"1221595at2759","og_name":"golgin_candidate_5","level_taxid":2759,"organism_taxid":"3750_0","organism_name":"Malus_domestica","pub_gene_id":"LOC103443788","description":"golgin_candidate_5-like"}
MAWFSGKVSLGNFPDLAGAVNKLQESVKNIEKNFDSALGFEEREKAESGHEASGLWPSSSERIMSFMGQQNEESNVESSEKAESSDSPPKVDKSPGETESLQLTSTVEDKEGVKAETLQQSTTEQMAAKEENEVVKEEKDDNPAAVVGETKTVIAESEKSESESPSVLVEQPESTVKNAGPSDSVYSQEDNKISVAGPPENSESLQEKSGFLAVDQVEEGSTALLGEEHYIVDMHENLDEHKPQVEKDGHMTQVEENVDMISPVKAEPSTDSQPGGLDEPSVEIHTVGRLSTNQLPSVHHSDDASHTVSELALKEHNAVVEEPEVDQRADENEADVKEQHLSSGENASDSSEALIELEKLKVEMKMMEAALQGAARQAQAKADEIAKFMNENEQLKAAIEDLKRKSSDAEVESLREEYHQRVATLERKVYALTKERDTLRREQNKKSDAAALLKEKDEIINQVMAEGEELSKKQAAQEAQIRKLRAQIREFEEEKKGLSTKLQVEENKVESIKRDKMATEKLLQETIEKHQMELASQKEYYTNALAAAKEAEALAEARANDEARSELERRLKEAEEREALLVQALEELRQTLTRKAAVFREDMLLRDIEDLQKHYQASERRCEELITQVPESTRPLLRQIEAMQETNSRRAEAWAAVERSLNSRLQEAEAKAAAAEERERSVNERLSQTLSRINVLEAQISCLRAEQSQLSKSVEKERQRAAENRQEYLAAKEEADTQEGRANQLEEEIRELRRKHKQDLQDALMHRELLQQEVEREKAAKLELEKTARVRSATVSEQTTITRHNSALENGSLSRKLSSASSLGSMEESYFLQASLDSSDGFSERRNAGEATMSPYYMKSMTPSAFEASLRQKEGELASYMSRLASMESIRDSLAEELVKMTEQCEKLRAEAGMLPGMRAELEALRRRHSAALELMGERDEELEELRADIVDLKEMYREQVNLLVNKIQIMSSSVGA
>3750_0:007fc2_{"pub_og_id":"1221595at2759","og_name":"golgin_candidate_5","level_taxid":2759,"organism_taxid":"3750_0","organism_name":"Malus_domestica","pub_gene_id":"LOC103405445","description":"golgin_candidate_5"}
MAWFSGKVSLGNFPDLAGAVNKLQESVKNIEKNFDSALGFEDREKAESGNEASGLWPSSTERIMSFMGQQDEESNVESSEKARSSEFPPKVDKSPGETESLQITSTVEEKEGAKAETLQQSTTEQMAAKEENEVVKEEKDDNPATVVGETKTVIAESEKSESESSSVPVEQPESTVKNAGPSDSVDSQEHNTISMAGPSENSESSQEKSGSVDADQVEEASTALLGGAHGIVDVHENLDEHRPQVEKDGHMTQVEENVDMISPVEAESSTDSQPGGLDEPSVSTEEIHNVGRSSTNQLPNVHPSDDAVSELALKEQNAVVEEPEVDQRADDNEADVKEQSSGENASGSSDALIELEKAKMETKMMEAALLGAARQAQAKADEIAKFMNENEQLKTVIEDLKRKSSDAEVESLREEYHQRVATLERKVYALTKERDTLRREQNKKSDAAALLKEKDEIINQVMAEGEELSKKQAAQEAQIRKLRAQIRELEEEKKGLSTKLQVEENKVESIKKDKTATEKLLQESIEKHQTELALQKEYYTNALAAAKEAEAMAEARANDEARSELEKRLKEAEEREALLVQALEELRQTLTRKEQQAVFREDMLRRDIEDLQKRYQASERRCEELITQVPESTRPLLRQIEAMQETTSRRAEAWAAVERSLNSRLQEAEAKAAAAEEREQSVNERLSQTFSRINVLEAQISCLRAEQSQLSKSVEKERQRAAENRQEYLAAKEEADTQEGCASQLEEEIRELRRKHKQDLQDALMHRELLQQEVEREKAARLELEKTARVRSATVSDQTTITRHNSAVENGSLSRKLSSASSLGSMEESYFLQASLDSSDGFSERRNAGEATMSPYYMKSMTPSAFEASLRQKEGELASYMSRLASMESIRDSLAEELVKMTEQCEKLRTEAVMLPGMRAELDALRRRHSAALELMGERDEELEELRADIVDLKEMYREQVNLLVNKIQIMSSSVGA
>210143_0:0067ad_{"pub_og_id":"1221595at2759","og_name":"golgin_candidate_5","level_taxid":2759,"organism_taxid":"210143_0","organism_name":"Corchorus_capsularis","pub_gene_id":"OMO54071.1","description":"A0A1R3G7N0_COCAP"}
MAWFSGKVSLGGFPDLAGAVNKLQESVKNIEKNFDTALGFEEKSESSSNEASASGLWSTDRKALFDPVMAFMGQKSEESALESSEKLESSEISPKVEEKEEAETDKSVHSPEKTSVEEDKPAVRAEKYDEYAEAVERSDTVSSDTGKAEPESEPVSVEPSESTFQNVESSDSPDNEQQKGSSEVVPSENTDSKEAKLEATEVDQVEAATTVAEQSEAVDIHESTDEQKTRTEEIVEKGSPVKSDESEESRDSQAGASGGPDEPESVSSHSIQVEETNHDREFSMPSVLPSDEAQEIVSESVFIENDGNTKGVEVDQQTTDSETDAKEEQRLSSASTMSVSADSVYELEKLKKEMKMMESALQGAARQAQAKADEIAKLMNENEQLKSVIEDLKRKSNEAEIESLREEYHQRVATLERKVYALTKERDTLRREQNKKSDAAALLKEKDEIINQVMAEGEELSKKQAAQEAQMRKLRAQIRELEEEKKGLTTKLQVEENKVESIKKDKTATEKLLQETIEKHQAELAAQKEFYTNALNAAKEAEALAEARANNEARTELESRLREAEEREAMLVQTLEQLRETLSRKEQQASFREDMLRRDIEDLQKRYQASERRCEELITQVPESTRPLLRQIEAMQETTSRRAEAWAAVERSLNSRLQEAEAKAAAAEERERSVNERLSQTLSRINVLEAQISCLRAEQTQLSKSLEKERQRAAENRQEYLAAKEEADTQEGRANQLEEEIRELRRKHKQELQDALVHRELLQQEVDKERAARLDLEKTARLHLVAVSEQAPIARHNSALENGSSSRKLSTSSSIGSMEESYYLQASLDSSDGFSERRNMGEATLSPLYMKSMTPSAFESALRQKEGELASYMSRLASMESIRDSLAEELVKMTAQCEKLKAEASTLPGIRAELEALRRRHSAALELMGERDEELEELRADIVDLKEMYREQVNLLVNKFTAESVVITSGEGVYDKNVAMRGRHLDAYSMYKRGSRDYINAYDKEQGSARLLNGVGKDIGNPPWKRSFPHLLVATLSSLLFGYHLGVVNETLESMSHDLGFHGNTMAEGLVVSICLAGAFVGSLFSGLIADGVGRRRAFQLCALPMIIGSSMSATATNLWGMLLGRLFVGTGMGIGPPVAALYVTEISPAYVRGTYGSCTQIATCLGLMGSLFIGLPAKETMGWWRICFWVAAIPAAALALFMEFSAESPHWLFKRGRGADAEAEFEKLLGGPYAKGALAELSKSERGDDADTVKFSELVYGRHRKVIFIGSALFALQQLSGINAVFYFSSIVFKSAGVPSESANICVGIANLLGSFVATLLMDKLGRKVLLVGSFSGMAVAMALQATAASSLVSSDNEIYLSVGGMLLFVLTFAMGAGPVPGLLLSEMFPGRIRAKAMSMCMAVHWVINFFVGLLFLRLLEQIGALVLNTIFATFCLLAVIFVKKHVLETKGKSLQEIEIAFLPPE
>3760_0:00210d_{"pub_og_id":"1221595at2759","og_name":"golgin_candidate_5","level_taxid":2759,"organism_taxid":"3760_0","organism_name":"Prunus_persica","pub_gene_id":"LOC18784508","description":"TMF_TATA_bd_domain-containing_protein"}
MAWFSGKVSLGNFPDLAGAVNKLQESVKNIEKNFDSALGFEEKEKAESGNEASGLWPSSTERKLLFDPVISFMGQTNEGSSVDSSQKAESSEHPPKVDKSSGESESPQKLSTVEAKEGVKTETLQHSSTEQMADKEETEVVKEETDDKHAATVEETETVVAEPEKSESESSSLPVEPFEPTVKNDGPSESVGSQDDNKISAVGPSVNPETMQGKSGAVEVDQAEEGHTVLPREAHDVDVDEQKTQVEQKDGHMTQAGEIVETVAMVEGETPTDSQPGGLTEPSSLHSVTTEEIHSGRSSTNQPPGVNPSDDALDAVSESVSKEHNAIVEEPEVEQQADDNEADVKGQHLSSGENASDSSVIELEKVKMEMKMMEAALQGAARQAQAKADEIAKFMNENEQLKSAIEDLKRKSNDAEVESLREEYHQRVATLERKVYALTKERDTLRREQNKKSDAAALLKEKDEIINQVMAEGEELSKKQAAQEGQIRKLRAQIREFEEEKKGLITKLQVEENKVESIKRDKTATEKLLQETIEKHQTELAAQKEYYTNALAVAKEAEAMAEARANSEARSELESRLRESEEREAMLVQALEELRQTLTRTEQQAVFREDMLRRDIEDLQRRYQASERRCEELITQVPESTRPLLRQIEAMQETTSRRAEAWAAVERSLNSRLQEAEAKAAAAEEGERSVNERLSQTLSRINVLEAQISCLRAEQSQLSKSLEKERQRAAENRQEYLAAKEEADTQEGRANQLEEEIRELRRKHKQELQDALMHRELLQQEVEREKAARLDLERTSRARSTTVSDQSAITRHNSALENGSMSRKLSSASSLGSMEESYFLQASLDSSDSFSERRNAGEATMSPYYMKSMTPSAFEASLRQKEGELASYMSRLASMESIRDSLAEELVKMTEQCEKLRAEAGMLPSIRAELDALRRRHSAALELMGERDEELEELRADIVDLKEMYREQVNLLVNKIQIMSSSVGA
>180498_0:002167_{"pub_og_id":"1221595at2759","og_name":"golgin_candidate_5","level_taxid":2759,"organism_taxid":"180498_0","organism_name":"Jatropha_curcas","pub_gene_id":"LOC105635012","description":"TMF_TATA_bd_domain-containing_protein"}
MAWFSGKVSLGNFPDLAGAVNKLSESVKNIEKNFDTALGLEENPESSSEASGLWPVMSFMGQKSEDSDTESSGKNDSPQKLSTVEEDETRRSVGKQSTVEEENQGLKNEKEDEHPVIVEKKDNVILEPVKHESGPVEPPESVDHDVKTTVSVDNKQEEQISEVGPADESELVEIKSGVVGVNQIEDDTVMHAELHSVVDRHERKDEQKMQAEDTVEEGPVIQAEISNDAQAEASIDPQAGVDPSGSPVSTEEVQKDRRVSFPTALHVDEASEMAASSDNDANVKIVSEDKQANSGEMEIKEQRLSSASNVSDSIDSMIELEKVKMEMKMMEAALQGAARQAQAKADEIAKLMNENENLKAVIDDLKRKSTDAEIESLREEYHQRVATLERKVYALTKERDTLRREQNKKSDAAALLKEKDEIISQVMAEGEELSKKQAAQESTIRKLRAQIRELEEEKKGLMTKLQVEENKVESIKKDKTATEKLLQETIEKHQAELAGQKEYYTNALTAAKEAESLAEARANNEARTELESRLREAQERESMLVQALEELRQTLSRKEQQAVFREDMLRRDIEDLEKRYQASERRCEELVTQVPESTRPLLRQIEAMQETMARRAEAWSAVERSLNSRLQEAEAKSASAEERERSVNERLSQTLSRINVLEAQISCLRAEQTQLSRSLEKERQRAAENRQEYLAAKEEADTQEGRANQLEEEIKQLRQKHKQELQDALMHRELLQQEIEKEKAARLDLERTARIHSTSVSDQSPIAKSNSGFENGALNRKLSSAGSLGSMEESYFLQASLDTSDSFSERRNPGELSPYYMKSMTPSAFEAALRQKEGELASYMSRLASMESIRDSLAEELVKMTAQCEKLRADSALLPGIRAELEALRRRHSAALELMGERDEELEELRADIVDLKEMYREQVNLLVNKIQIMSSSMGNT
>74649_0:001bac_{"pub_og_id":"1221595at2759","og_name":"golgin_candidate_5","level_taxid":2759,"organism_taxid":"74649_0","organism_name":"Rosa_chinensis","pub_gene_id":"LOC112185497","description":"golgin_candidate_5"}
MAWFSGKVSLGNFPDLAGAVNKLQESVKNIEKNFDTALGFEEKEKLESANEASGLWPSSTERKALFDPVMSFMGQKNEDDTVESSQKAESSEAPPPKVEKSPAEIESSPKVEISSVEPKSPPKVEKSSVEPESLPKVEKSSVEPESSPKVEKSSVEPEPPQCSSAVDEKDGASETLPHSVTEQTAAKEENDVAEEKKDENHAETAEETKTLSLEPERSESQSPSVPVGANEPTMSASSSDFVGSQEEDNKISVGGLSELSESAQGLSGAVNVGEVEVGGTALHSESHDHADVHENADAQKAHKENDNEIVTQAGDIAEVVSMVEPEESTESLPRDVEPSAIHSVSTEVTHSAGGSPTNQLPSVYASNEASDVSSELVFKQKDAIIEEPGIGHRVDENETNYNEQRLNSGQKSDSSYTGANVSDASNALLELEKVKKEMKMMEAALQGAARQAQAKADEIAKFMNENEELKTVVEDLKRKSSEAEVESLREEYHQRVATLERKVYALTKERDTLRREQNKKSDAAALLKEKDEIITQVMAEGEELSKKQATQEGLIRKLRAQIREFEEEKKGLTTKLQVEENKVESIKRDKTATEKLLQETIEKHQTELAAQKEYYTNALAAAKDAEAMAEARANNEARSELESRLRDAQEREAMLVQALEELRQTLTRTEQQAVFKEDMLRRDVEDLQKRYQASERRCEELITQVPESTRPLLRQIEAMQETTSRRAEAWAAVERSLTNRLQEAEAKAAAAEERERSVNERLSQTLSRINVLEAQISCLRAEQSQLSKSLEKERQRAAENRQEYLAAKEEADTQEGRANQLEEEIRELRRKHKQELQDALMHRELLQQEVEREKAARLDLERTSRVRSATVSDQTTITRQSSTFENGSLNRKLSSASSLGSMEESYFLQASLDSSDSFSERRNAGEATMTPYYMKSMTPSAFEASLRQKEGELASYMSRLASMESIRDSLAEELVKMTEQCEKLRAEAGMLPGIRAELDALRRRHSAALELMGERDEELEELRADIVDLKEMYREQVNLLVNKIQIMSSAVGS
>888268_0:00455d_{"pub_og_id":"1221595at2759","og_name":"golgin_candidate_5","level_taxid":2759,"organism_taxid":"888268_0","organism_name":"Dichanthelium_oligosanthes","pub_gene_id":"OEL21222.1","description":"A0A1E5V7V0_9POAL"}
MAWWSGKVSLTGLQDIAGAVNKISESVKNIEKNFDSALGLEEKRDDEEASGSRTSNSDGIGFFNPVMAFMGHSGEEDSTEVSKKPQSPQNSSAEEENDSTPTKQQTSEVDASEVSGTTNSPEQPSKPEEAHSISTESPVSKADGSEQSMTPQTPTHPSAVEEKLDGSTKSPVSKGGDSAASETSQSPTHPSTAEETHSGSIEIISSVMNENQDHQDSKHSSPSDEAQPNQLGESAPRDKPDAGASPSPTKIDQSGDTETGESIRTGKEDTSDGSTSQSQPAESMLASSDDIIEAEDKIAQESDAPKEISSPQDGSDTVDKATHLEVSDGNINSEKDEEESNKTEAGAASVVEQEDNVQEQPEEFRSKSITAEDDTHLQNESVVNSTDIPAGLVEVGSPANDFRKDEKIQESVRSTNSSTLESAGSVIELEKLRREMKMMEAALQGAARQSQSKADEIARLMNENEQLKSTIDVLKSKSSESEMDALKDEYHQRVATLERKVYALTKERDTLRREQNKKSDAAALLKEKDEIISQVMAEGIQNLSSCFTNETGEELSKKQAAQEATMRKLRAQAWNKTLRHIRELEEEKQRLNSKIQVEETKVESIKRDKAATEKLLQETIERNQTELAAQKEFYANALNAAKEAEALAEARVNSEAKVELESLLREAGEKENMLIKTIEELRHSLTRQEQEAAFREERLKRDYDDLQKRYQASELRYNELVTQVPESTRPLLRQIEAMQETAARREEAWAGVERTLNSRLQEAEAKAAAAEEKERSVNERLSQSLSRITVLETQITILRTEQTQLSRSLEKERQRASESRQEYLAIKEEAAIQEGRAKQLEEEIKELRARHKKELQEAAEHRELLEKDLEREKAARAEIEKTSSREAPKVPLPDQTRNAPLRKLSSSGSINSLEESHFLQASLDLSDNASFERRMSSESNMSYYLRTMTPSAFESALRQKDGELASYMSRLASLESIRNSLAEELVKMTEQCEKLRTEAAALPGLRAELEALKQRHFQALELMGERDEEVLLPCCSS
>28526_0:003408_{"pub_og_id":"1221595at2759","og_name":"golgin_candidate_5","level_taxid":2759,"organism_taxid":"28526_0","organism_name":"Solanum_pennellii","pub_gene_id":"LOC107023323","description":"golgin_candidate_5_isoform_X1"}
MAWFGGKLDLANLDLAGAVNKLSESVKNIEKNFDTALGLEEKSESSSNEASGLWPSTTDRRALFDPVMSFMGQKSEETAEESVEKAESSKPTLPTGEVVEDSAETTTRRGVVPKEPKEETTDIIEETKSVQEPIEEAKDVDAKSNQMISAEEETEAARAVDVKLNSSAEPSFDQEEQRSVTGPDERKAEINSLAEASKVIELDQETSPGILQKNIPERESSENLELVASQSSNALSQTEVGIPLLVDSQENTGNDGEQKKEVTEESPPVQLEDASNYPTDREQKKEVTVESPSAESRDASSDQADSGRPSVSDSVTASEGESLEEHSNRSFLGDQHTDEGLKKLSDTVMPENELVSRPVEATQRGNDQETGVKERLSSGSNSSDVTNSVVEVEKLKKEMKMMETALQGAARQAQAKADEIAKLMNENEQLKAVTEDLRRKSSDAAIESLREEYHQKVSALERKVYALTKERDTLRREHNKKSDAAALLKEKDEIITQVMAEGEQLSKKQAAQEAQMRKLRAQIRELEEEKKGLHTKLEVEENKVESIKRDKAATEKLLHETVEKHQAELATQKEYYTNALNAAKEAEALSEARANNEARTQLEGRLREAEDREAMLVQALEELRQTLTRTEQQAVFKEDMLRREIEDLQKRYQASERRCEELITQVPESTRPLLRQIEAMQETNSRKAEAWAAVERTLNSRLQEAEAKAATSEEKERSINERLSQTLSRINVLEAQISCLRAEQTQLTRSLDKERQRAAENRQEYLALKEEAETNEGRVNQLEEEIKELRRKHKQELQEALTHQELLRQELEREKTARLDQERAARSTNYVPDQSPIMKQKSGIENVAGSLTRRLSSASSLSSMEESYFLQASLDSSDNLSERRNALEGNMSPYFMKSMTPAFRQKDGELASYMSRLASMEAIRDSLAEELVKMTAECEKLRSEASMLPGIRAELDALRRRHSAALELMGERDEELEELRADIIDMKEMYREQVNLLVNKIQVLSSSLSAT
>4565_0:000aee_{"pub_og_id":"1221595at2759","og_name":"golgin_candidate_5","level_taxid":2759,"organism_taxid":"4565_0","organism_name":"Triticum_aestivum","pub_gene_id":"123067951","description":"TMF_TATA_bd_domain-containing_protein"}
MAWWSDKLSLGGLQDIAGAVNKISESVKNIEKNFDSALGLEEKRDDAEEGSGSRTSNSDGIGFFNPVMAFMGHNDEESSTEVSEKQPSPKHSPALEENHRVATEQPTSEADASEVPVTTQSPKQPSELQGNVSSSAESPVSKADGSEQSATPHSPTRSSAAEEKHDGSTEAPASEGGTSEVSETAQSSTHPSVAEETYDGSVETSNSIKKETQGHQDTEYSDPNGEALPSQPGKSVRDMPVGRTSSPEKLDQSSVMGTEESMDAGKEDIDDGNTSLSQPADSMLASSDDVNEAKVNVVQAFDVQKEIISSPESSDIADEASHGEVKAHDGETNTAENGEESNQTEAHAVSVVENEDNATAKLENLSSKSIIVDNDPDLQNELVPAAAYTPVDPVEVDSHADDSRKEEKIQDSVTTTNSLESVGSVVELEKLKRDMKMMEAALQGAARQSQSKADEIARLMNENEQLKSTINELKDNKSVEEEMDALKDEYHQRVATLERKVYALTKERDTLRREQNKKSDAAALLKEKDEIITQVMAEGEELSRKQGAQEATIRKLRAQIREFEEEKQRLNSKIQVEETKVESIKRDKAATEKLLQETIERNQTELAAQKEFYTNALNAAKEAEALAESRVNTEAKVELESRLREACEKENMLINTIEELRNALTRQEQEAAFREERLKRDHDDLQKRYQASELRYNELVTQVPESTRPLLRQIEAMQESAARREEAWAGVERTLNSRLQEAEAKAAASEEKERSISERLSQNLSRITVLETQITILRTEQTQLSRSLEKERQRASESRQEYLGIKEEAALQEGRAKQLEEEIKELRARHKKELQDAAEHRGLLETDLEREKAARAELEKTSSRDLPKIPFPDQTKNAPQRKLSSGSSMEESHFLQASLDLSDSASLERRMSADSNMSYYLRSMTPSAFESALRQKDGELASYMSRLASLESIRNSLAEELVKLTEQCEKLRNEAAALPGLKAELEALKQRHFHALELMGERDEELEELRNDIVDLKDMYREQVDLLVSQPQTLGARV
>4565_0:0019e7_{"pub_og_id":"1221595at2759","og_name":"golgin_candidate_5","level_taxid":2759,"organism_taxid":"4565_0","organism_name":"Triticum_aestivum","pub_gene_id":"123145476","description":"TMF_TATA_bd_domain-containing_protein"}
MAWWSDKLSLGGLQDIAGAVNKISESVKNIEKNFDSALGLEEKRDDADEGSGSRTSNSDGIGFFNPVMAFMGHNGEESSTEVSEKQLSPKHSPALEENHRVTTEPPTSDADASEVPVTTQSPKQPSELQENVSSSAESHVSKADGSEQSVAPQSPTRSSAAEDKHDGSTEVPASEGGTSEVSETAQSSTYPSVAEETYSGSVETSNLVEKETQGHQDTEYSDTNEEALLSQPGGSVRDIPDDSMSSPNKLDQSSVMGTEESVDAGNEVTDDGNTSRSQSADSMVASSDDVNETKVNIVQEGDVQKETISPPESSDIADKASHGEVKVHDGETNTAQNGEENDQTEAHAVSAVENEDNATAKLENVSSKSIIVDNDSDLQNELVPAVAYNPVGPVEVDSHANDSRKEEKIQDSVTTTNSLESVGSVVELEKLKRDMKMMEAALQGAARQSQSKADEIARLMNENEQLKSTINELKGNKSVEEEMDALKDEYHQRVATLERKVYALTKERDTLRREQNKKSDAAALLKEKDEIITQVMAEGEELSRKQAAQEATIRKLRAQIREFEEEKQRLNSKIQVEETKVESIKRDKAATEKLLQETIERNQSELAAQKEFYTNALNAAKEAEALAESRVNTEAKVELESRLREACEKENMLINTIEELRNALTRQEQEAAFREERLKRDHDDLQKRYQASELRYNELVTQVPESTRPLLRQIEAMQESAARREEAWAGVERTLNSRLQEAEAKAAASEEKERSINERLSQNLSRITVLETQITILRTEQTQLSRSLEKERQRASESRQEYLANKEEAALQEGRAKQLEEEIKELRARHKKELQEAAEHRGLLEKDLEREKAARAELEKTSSRDLPKIPLPDQTKNAPQRKLSSVSSMEESHFLQASLDLSDSTSLERRMSADSNMSYYLRSMTPSAFESALRQKDGELASYMSRLASLESIRNSLAEELVKLTEQCEKLRNEAAALPGLKAELEALKQRHFHALELMGERDEELEELRNDIVDLKDMYREQVDLLVSQLHTLGARV
>4565_0:002559_{"pub_og_id":"1221595at2759","og_name":"golgin_candidate_5","level_taxid":2759,"organism_taxid":"4565_0","organism_name":"Triticum_aestivum","pub_gene_id":"123183064","description":"TMF_TATA_bd_domain-containing_protein"}
MAWWSDKLSLGGLQDIAGAVNKISESVKNIEKNFDSALGLEEKRDDAEEGSGSRTSNSDGIGFFNPVMAFMGHNGEESSTEVSEKQPSPKHAPALEENHRVATEPPTSEADASEVPVTTQSPKHPSELQENVSSSAESPVSKADDSEQSVTPQSPIHSSAAEDKHDGSTEAPGSEGGTSEVSETAQSSTYPSVAEETYGGSVETSNFVEKETQGHQDTEYSDPNDEALPSQPDESVRDIPDDRTSSPNKLDQSSVIGTEESVDAGNEVTDDGNMRSQSADSMVASSDDVNKTKVNIVQEVDVQKEIISPPESSDIADKASHGEVKVHDGQTNTTKNGEGNNQTEAHAVSAVENEDNATAKLENLSSKSIIVDNSPDLQNELVPAAAYTPVGPVEVDSHANDSREEEKIQDAVTTTNSLESVGSVIELEKLKRDMKMMEAALQGAARQSQSKADEIARLMNENEQLKSTINELKGNKSVEEEMDALKDEYHQRVATLERKVYALTKERDTLRREQNKKSDAAALLKEKDEIITQVMAEGEELSRKQAAQESTIRKLRAQIREFEEEKQRLNSKIQVEETKVESIKRDKAATEKLLQETIERNQTELAAQKEFYTNALNAAKEAEALAESRVNTEAKVELESRLREACEKENMLINTIEELRNALTRQEQEAAFREERLKRDHDDLQKRYQASELRYNELVTQVPESTRPLLRQIEAMQESAARREEAWAGVERTLNSRLQEAEAKAAASEEKERSINERLSQNLSRITVLETQITILRTEQTQLSRSLEKERQRASESRQEYLANKEEAALQEGRAKQLEEEIKELRARHKKELQEAAEHRALLETDLEREKAARAELEKTSSRDLPKIPLPDQTKNAPQRKLSSVSSMEESHFLQASLDLSDSASLERRMSADSNMSYYLRSMTPSAFESALRQKDGELASYMSRLASLESIRNSLAEELVKLTEQCEKLRNEAAALPGLKAELEALKQRHFHALELMGERDEELEELRNDIVDLKDMYREQVDLLVSQLHTLGARV
>4081_0:00319a_{"pub_og_id":"1221595at2759","og_name":"golgin_candidate_5","level_taxid":2759,"organism_taxid":"4081_0","organism_name":"Solanum_lycopersicum","pub_gene_id":"LOC101249736","description":"TMF_TATA_bd_domain-containing_protein"}
MAWFGGKLDLTNLDLAGAVNKLSESVKNIEKNFDTALGLEEKSESSNNEASGLWPSTTDRRALFDPVMSFMGQKSEGTAEESVEKAESSKPTLPTGEVVEDSAETTTRRGVVPKEPKEETTDIIEETKSVQEPIEEAKDVDAKPNQMISAEEETEEARAVDVQLNSSTEPSFDQEEQRSVTGPDERKAEINSLAEASKVNELDQETSPGILQKNIPERESSENLELVVSQSSNALSQTEVGIPLLVDSKENTGNDGEQKKEVTEESPPVQLEDASNYPTDREQKKEVTMESPSAESRDASSDRADSGRPSVSDSVTASEGESLEEHSNRSFLGDQHTDEGLKKLSDTVMPENELVSIPVEATQRGNDQETGVKERLSSGSNSSDVTNSVVELEKLKKEMKMMETALQGAARQAQAKADEIAKLMNENEQLKAVTEDLRRKSSDAAIESLREEYHQKVSALERKVYALTKERDTLRREHNKKSDAAALLKEKDEIITQVMAEGEQLSKKQAAQEAQMRKLRAQIRELEEEKKGLHTKLEVEENKVESIKRDKAATEKLLHETVEKHQAELATQKEYYTNALNAAKEAEALSEARANNEARTQLEGRLREAEDREAMLVQALEELRQTLTRTEQQAVFKEDMLRREIEDLQKRYQASERRCEELITQVPESTRPLLRQIEAMQETNSRKAEAWAAVERTLNSRLQEAEAKAATSEEKERSINERLSQTLSRINVLEAQISCLRAEQTQLTRSLDKERQRAAENRQEYLALKEEAETNEGRVNQLEEEIKELRRKHKQEIQEALTHQELLRQELEREKTARLDQERAARSTNYVPDQSPIMKQKSGIENVAGSLTRRLSSASSLSSMEESYFLQASLDSSDNLSERRNALEGNISPYFMKSMTPAFRQKDGELASYMSRLASMEAIRDSLAEELVKMTAECEKLRSEASMLPGIRAELDALRRRHSAALELMGERDEELEELRADIIDMKEMYREQVNLLVNKIQVLSSSLSAT
>72917_0:00121c_{"pub_og_id":"1221595at2759","og_name":"golgin_candidate_5","level_taxid":2759,"organism_taxid":"72917_0","organism_name":"Erigeron_canadensis","pub_gene_id":"122589352","description":"golgin_candidate_5-like"}
MEENNAISKEADTRANKLRDTNTVIGDQAVDIAVKSIDTNVAASHDTTAIAETEANLEAKPNANIAKEGPEIIAGKNLTTTPELNEVHGVSHLQKSDHELNIQKKVDVEVEASYDGREAIESEPQGLLSHKASIEERQPYFMLPGDDQTEEKGQSASSGSNLSVKADSVIELETLKKELKKLEAALLGAARQAQAKADEIAKLMNENEQLKSIIVDQNRKSNEAEIECLREEYHQKISTLERKVYNVTRERDTLRREQNKRSDAAALLKQKDEIITQVMAEGEALSKKQAIQESTIRKLRAQVKEFEEEKKGLKSKLQIEENKVESLKRDKAANEKLIQETIEKNQAELAKQKEYCMNALEEKALAKAQANDEARAELESHLREAKERETMLVQNLEELRQTLSKKEQQAFSKEDMLRKDMHDLQKRYQESERRCEELVMQVPESTRPLLRQIETMQGTTARKAEAWVAVERSLNIRLQDSEAKAEAAEERHRSVNDRLSKTLSRVNVLEAQISCFRAEQAQLSKSIEKERQRASETRQEYLVLKEEADTNKGHANQLKEEMAELKRKHKRELQEARTQGELLRQDIERERSARLELEKAARPQVSTVRGHNSMTKTKSISENGLTRRLSSASSLSSMEESSFLQASLGSSHTFSDRNPREPAINSYYLKNMTQSAFQSALRQKEGELASYISRMASMESIRDSLSEELVKVTKERNKLRSEVALLPSIKAELESLRVRHSAALELMGEQDEELEELRADNVDLKEMYREQVNFLVNKIEKGSN
>72917_0:0035cd_{"pub_og_id":"1221595at2759","og_name":"golgin_candidate_5","level_taxid":2759,"organism_taxid":"72917_0","organism_name":"Erigeron_canadensis","pub_gene_id":"122595467","description":"golgin_candidate_5_isoform_X1"}
MAWFSGKVSLGNFPDFSEAVSKISEGVKSIEKNFDNALGLEQDAETDNNNNLPASSTSQGSGLWSTDLMSFMGQKDDNDDDDNDEDGVKPSENVGSEEIHESSSTPLSSSREREMDGTGDQGDATHEEGDLKVETLKAVEGQEAKDMVLVSEEAHCGKEKSVDGNVIIDEQVDKVVDDSAVDVNVLLPEEASGVVEELSAVDHAERLEFPDQNPTEHGQTSSEDQVSVIALEKTEVGPILLDLQQSEDESKRQQEAEIKQEVSAVETVESSSDVVDGGKPSLQVSDDAPEIVCEMVSNATEHQAGVNEQGSSLERILPDNADSMAELEKVKRDMKLMETALLGAARQAQAKADEIAKLMNENEQLKSLLEDQRRKSNEAEVESLREEYHQRVSTLERKVYALTRERDTLRREQNKKSDAAALLKEKDEIITQVMAEGEELSKKQAAQESTIRKLRAQIREFEEEKKGLITKLQVEENKVESIKKDKAATEKLLQETIEKNQAELATQKEFYTNALSAAKEAEALAESRANDEARIELESRLKEAQEREVMLVQTLEELRQTLSRKEQQAAFREDMLRRDIEDLQKRYQESERRREESITQVPESTKPLMRQIEAIQEANARKAEAWNAVERSLNLRLQEAEAKAEGAEERERAVNERLSQTSSRINVLEAQISCLRTEQTQLTRSLEKERQRAAESRQDYLALKEEADTHEGHVNQLKDEIRELKQKHKQELHEALTHRELLLQDIEREKTARLELEKAAYLQSSAVVEQNPMARTKSSFENGLSRRLSSASSLSSMEESFYLQASLDSSDTLSERRNPGEATMSSYHLKSKTPNAFEAALRQKEGELASYMSRLASMESIRDSLAEELVKMTAECEKLRSEVSQLPGMKAELEALRRRHAAALELMGERDEELEELRADIVDLKEMYREQVNILVNKIQVMT
>72917_0:00566b_{"pub_og_id":"1221595at2759","og_name":"golgin_candidate_5","level_taxid":2759,"organism_taxid":"72917_0","organism_name":"Erigeron_canadensis","pub_gene_id":"122606876","description":"golgin_candidate_5-like"}
MAWFSSKVSLGNFPDLAGAVNKFSESVKNIEKNFDSALGLEDKAGGTTTSTTEASGSWSSDLMSFMGQKAEDGIVESKEKHEPSSPEPSSLSKEKEGVQYDSSPESVVEHRESVKEENVETLKPEEHKEHHVETNIEALEQGNDSTEIPAGTMNVELENSDVAGKPLETNVAITEDAENVAGKYAVTDIVISEQKITPVANNSEAVAEAEIDSQDQLSLGHNDQSEFLDLNSEGGSLKKSESIQDEPTDFPDQVIGTFELNEVHHVPDLQKDENALKIESEETSHEISAAEVVKPSYDGQDIKVTVLNGVQSVTLDVANAAEEGQLHLSESSRGISMMVPEVGSKEENANAEAHIPGQLISENQSDINEELANSENNLSHSADSARELEKVTREMKMMETALLGAARQAQAKADEIAKLMNENEQLKSVIEDQMRKPNEADIESLREEYHQRVSSLERKVYALTKERDTLRREQNKKSDAAALLKEKDEIITQIMAEGEGLSKKQAAQESQIRKLRAQIREFEEEKKGLMAKLQVEESKVESIRRDKAATEKLLQLTIEKNQAELTTQKEYYTNALAAAKEAEALAEARANSEAKTEVESRLKEAEEREVMLVQTLEELRETLSRTEQQAVFREDMLKRDVEDLQKRYQESERRCEVLVMEIPDSTRPLLRQIEAMQETTARKAEAWTTVERLLNSRLQEAEAKAAAAEEKERSVNERLSQTISRTSVLEAQISILRSEQTQLVRSLEKERQKASENRREYLALKEEVDTREDHVNQLKEEIRELKRKHKQELHEALTNRELLLQDIEREKAARLELETTIRLQPSILSEPSPLARTKSSYENGLSHRLSNASSLGSMEESFYLQASLDSSDTFSERRNSGEPTMSSYHLKSMTPNVFEAALRQKEGELASYMNRLASLESIRDSLAEELVTMTEECEKLRSEVSLLPGLKADIEALRRRHSAALELMGERDEELEELRADIVDLKEMYREQVNMLVNKIQVLSSSITAA
>158386_0:0008b5_{"pub_og_id":"1221595at2759","og_name":"golgin_candidate_5","level_taxid":2759,"organism_taxid":"158386_0","organism_name":"Olea_europaea_var._sylvestris","pub_gene_id":"LOC111373744","description":"golgin_candidate_5-like"}
MAWFSGKVSLGNFPDLAGAVNKLSESVKNIEKNFDTALGLEEKSEPTSSTDEGLWPSATDRKALFEPIMGFMGNKGGNSIVESLAESSSSKPASPLKEEESSSSKPASSDKEESSFSKPASPVMENEVIDNDSSANITIEKNPPVDEANEETKKVDEQPKHAEESKDVSGKQKDAAEYSEGGADSLPVPVELSEQNVEHIEQTESAMNFEEKMSEEELPKTLELVEPDSASPTSEIDVTAAASSINEVSDLPESMNELNSQEEDVKEISTAQELNVLTDGQAEKGSDSPTSDEVRIPPDYSESSLPDVQYEDAKPSVEVHENDAISEYVEVEQQSTIENEVKEQQHSSSGSNSSDVEESAAKLEKIKKDMKTMEIALQGAARQAQAKADEIAKLMNENEQLKAVIEDLRKVSYSIRELQGGLTYTLGIPQSSMLMSRLKFFLWRDANNLYAYVWEMSILSSANEGLKNMAWFSGKVSLGNFPDLAGAVNKLSESVKNIEKNFDTALGLEEKSEPTSSTDEGLWPSATDRKALFEPIMGFMGNKGGNSIVESLTESSSSKPASPLKEEESSSSKPASSDKEESSFSKPASPVMENEVIDNDSSANITIEKNPPVDEANEETKKVDEQPKHAEESKDVSGKQKDAAEYSEGGADSLPVPVELSEQNVEHIEQTESAMNFEEKMSEEELPKTLELVEPDSASPTSEIDVTAAASSINEVSDLPESMNELNSQEEDVKEISTAQELNVLTDGQAEKGSDSPTSDEVRIPPDYSESSLPDVQYEDAKPSVEVHENDAISEYVEVEQQSTIENEVKEQQHSSSGSNSSDVEESAAKLEKIKKDMKTMEIALQGAARQAQAKADEIAKLMNENEQLKAVIEDLRKIKSNEAEIESLREDYHQRVATLERKVYALAKERDALRREQSKKIDAAALLKEKDEIITQVMAEGEELSKKQAAQESHMRKLRAQIRELEEEKKGLLTKLQVILTHFLHIVFICL
>158386_0:007de7_{"pub_og_id":"1221595at2759","og_name":"golgin_candidate_5","level_taxid":2759,"organism_taxid":"158386_0","organism_name":"Olea_europaea_var._sylvestris","pub_gene_id":"LOC111382565","description":"golgin_candidate_5-like"}
MQETASRRAEAWAAVERSLNSRLQEAEAKAAAAEEKERSINERLSQTLSRINVLEAQISCLRAEQTQLTRSLEKERQKAAEHRQEYLALKEEADTHEGHVKQLEEEIRELRRKHKEELQDALSHQELLQQVVCHY
>158386_0:008ce0_{"pub_og_id":"1221595at2759","og_name":"golgin_candidate_5","level_taxid":2759,"organism_taxid":"158386_0","organism_name":"Olea_europaea_var._sylvestris","pub_gene_id":"LOC111387635","description":"golgin_candidate_5-like"}
MSDQSSIAKQKSATFNNGHLTRKLSSASSLSSMEESYFLQTSLDSSDNLHEHRNTSEGTMRPYHMKSMTTNTFEAALRRKEGELASYMSRLASLESIRDSLAEELVKMTAQCEKLQVESATLPGIRAELEALRRRHSAALELMGERDEEVLLINLFIFCLSLYMVNIPKKL
>39947_0:003b5f_{"pub_og_id":"1221595at2759","og_name":"golgin_candidate_5","level_taxid":2759,"organism_taxid":"39947_0","organism_name":"Oryza_sativa_Japonica_Group","pub_gene_id":"LOC4339592","description":"Q688Z1_ORYSJ"}
MAWWSGKVSLGGLQDIAGAVNKISESVKNIEKNFDSALGLEEKRDDEEGSGSHASNSDRIGFFNPVMAFMGNNGEEDSAEASEKQQPPKSTTAEQSQSASTEAPTSKVDASEESESTQSPKPSEQGETLISSTEPPVSKAEVSEQLATPKTPKSLSATEEKPSHSTESPTYKGDSEAPQSPTDPSTAEENSGSTETGNTIETGNQDHQETKYSGPNDEAPQSQIGESDRGIPDGTKPSSPTELDQSGNTGTTEYLHAGTENIDDKNAIQSQPLDSILASSDDVNEAVKIVKGADDRNEISSSHENTDTVDQASHVEVIEHDEHTNAAENDEEANRTEAQVATVVEREENTMVQLEDLSSMSIIVSNDSNSQNESVPTSADVPVGLVEVGSNSNDLRKEENIQGSVTTSNHLESVGAVAELEKLRREMKMMEAALQGAARQSQSKADEIARLMNENEQLKSTIDDLKSKSAEAEMDALKDEYHQRVATLERKVYALTKERDTLRREQNKKSDAAALLKEKDEIISQVMAEGEELSKKQAAQEATMRKLRAQVRELEEEKQRLNSKIQVEETKVESIKRDKAATEKLLQETIERNQTELAAQKEFYTNALNAAKEAEALAEARVNTEAKVELESRLREACEKENILIKTIEELRHALTRQEQEAAFREERLKRDYDDLQRRYQSSELRYNELVTQVPESTRPLLRQIEAMQETAARRAEAWAGVERTLNSRLQEAEAKAAAAEEKERSVNERLSQSSSRITVLETQITILRTEQTQLSRSLEKERQRASESRQEYLAIKEEAAMQEGRAKQLEEEIKELRTRHKKELQDAAEHRELLEKDLEREKAARAELEKTSSRDAPKIPLPDQTRNAPLRKLSSSGSINSLEESHFLQASLDLSDNASLERRMSAESNMSYYLRSMTPSAFESALRQKDGELASYTSRLASLESIRNSLAEELVKMTEQCEKLRTEASALPGLRAELEALKQRHFQALELMGERDEELEELRNDIVDLKEMYREQVDLLVSQLQSLGARV
>178133_0:001301_{"pub_og_id":"1221595at2759","og_name":"golgin_candidate_5","level_taxid":2759,"organism_taxid":"178133_0","organism_name":"Rhodamnia_argentea","pub_gene_id":"LOC115737379","description":"golgin_candidate_5"}
MAWFSGRVSLGNFPDLAGAVNKLSESVKNIEKNFDSALGFEEKSESSNEGPSASGMWPSATDRKALFEPVISFMGQRSEDDASVESSKQSGSPEHPSKAEEEETAEINESQDRHTENTVLAEDVNEELKLKKHDVHSETMDETEKATSDPEEVVSVSAPLHDELHNAENSETSKLVDNVEQKESLETNISGSSVTAEAVLENPKADQAEGSPVADESSVESSVAVDLHEIVGTDKTRAEDIRDKIPLDQSGTTDTPAKGGPELSGSPIVSADEVGSPGEFSRDHSLNVLASEDSSQMLSHDEDKMVPMAATTPEEPSGVDDSVEVIRQLSNAHAPETDVQEQRLSSVSNVSGTIDAAEELETVKREMKMMETALQGAARQAQAKADEIAKLMNENEQLKALIEDLKRKSNDAEIETLREEYHQRVAALERKVYSLTRERDTLRREQSRKSDAAALLKEKDEIINQVMAEGEELSKKQAAQESTIRKLRAQIREFEEEKKGLTTKLQVEENKAESMKRDKAATEKLLQETIEKHQAELSAQKEFYTSALNAAKEAEALAEARANSEARTELESRLREAEEREAMLVQTLDELRQTLSRKEQQSVFREDMLRRDIEDLQKRYQESERRCEELISQVPESTRPLLRQIEAIQEAASRKAEAWAAVERSLNSRLQEEEAKAAAAEERARSVNERLSQTLSRINVLEAQISCLRAEQTQQSRSLEKERQRAAENRQEYLAAKEEADTLEGRVTQLEEETRELKRKHKQELQEALMHRELLQQELEREKTARLELERTSRMPPSAVSDPKTKPGLDNGILTRKLSSTSSLGSMEESYFLQASLDSSDGMSERRNAGETGMSPYYMKSMTPRAFEATLRQKEGELASYMSRLASMESIRDSLAEELVNLTAQCEKLRSEAATVPGIRAELEALRRRHSAALELMGERDEELEELRADIVDLKEMYREQVNLLVNQIQKLGSTMRAA
>472368_0:00028b_{"pub_og_id":"1221595at2759","og_name":"golgin_candidate_5","level_taxid":2759,"organism_taxid":"472368_0","organism_name":"Dorcoceras_hygrometricum","pub_gene_id":"KZV58192.1","description":"A0A2Z7DF88_9LAMI"}
MGFMGQKGAESSAASLEQPDSLKSTSPLKDTEDEDDGSANNSTEVASEEIKKAGVDAEPGEELNYSSKVQKDNAEAGQDEEEVVSHTSFVEASEQNPQDLQTECPSNFQEKERSGEESSSSLESEQPAATIPIDQVERAVSVPKMEDDTQLPERVDEQKVQDDAEVSSAQVQDMPPEGLIEPRELSASDSPVNTRDAGDDSGDNLTILQHPDAKESEAAFEAIAEPIELKQNLMADTDVKEHLSTGSNSSDVTNSVAELEKLKKEMKMMETALQGAARQAQAKADEIAKLMNENEQLKTLVDDFRRKTNEAEIESLREEYHQRVAALERKVYALTKERDTLRREQNKKSDAAALLKEKDEIITQVMAEGEELSKKQAAQESQIRKLRAQIRELEEEKKGLLTKLQVEENKVESMKRDKAETEKLLQETVEKHQTELATQKEYYTDALNAAKEAEALAEARVNTEARTELESRLREAEDRESMLVQTLEELRQTLSRKEQQEVFREDILRRDIEDLQKRYQASERRCEELVTQIPESTRPLLRQIEAMQETAARRAEAWTAVERSLNSRLQEAEAKAAAAEEKERSINERLTQTLSRINVLDAQLSCLRAEQTQLTRSLEKERQRAAENRQEYLALKEESDTREGRVKQLEEEIGELRRKHKDDLHEALMHQEFLQKELEREKATRLEQERTARLPSSVLPDQIPIARQKSAAFENGNLSRKISSASSLSSMEESYFLQSTLDSSENFPEHRSAIEGTMSPYYLKSVTSSTFESALRQKEGELASYMSRLASMESIRDSLAEELVKMTAQCEKLQAESAALPGIRAELEALRRRHSAALELMGERDEELEELRADIADVKEMYREQVNLLVNKLKKSIPFADSNSGFICWCRLIYGVLLQLKWPLYTSNKKFSKLEKLSAMGRVPNPAGFAEPQGDRQQETPPMPGYPRAYQTSIGFPWSTQLFDCHLDQTNAIITAFLPCVTFGQIAEVLDEGELTCSMGTFIYLLMMPALCSQWLMGSKYRNKLRTRYNLVEAPYQDAISHFFCAYCSLCQEYRELKIRGLDPSQGWNGIRAQMEMQHRNQTMNNPPPVQNMST
>207710_0:0002b0_{"pub_og_id":"1221595at2759","og_name":"golgin_candidate_5","level_taxid":2759,"organism_taxid":"207710_0","organism_name":"Prosopis_alba","pub_gene_id":"LOC114745254","description":"golgin_candidate_5-like"}
MAWFSGSNSWGNFPDLAGAVNKLQESVKNIEKNFDSALGFEGKSESSNEGNYIVQEKTSGQSESSQQKPVSQDMMKNTEPSNHPTITEVEGVGNDNAARTETEEIASGEEKKVITVEEGDKLIESESGTMVQKSDHEKEENQFPAMPADSSEPIMQNVERSVSVDGPQENEIDEVENTASPVPAQLKPVNLGKDQVEGSLSEQSELHGVTDVQDNFQAKTEEERKEERVQEEAIMEQVSPAQSEESGNSKGGDETKPPVLHSVATEETDSINLSHDEHLTNASPQNESFNVLPNLGLHENEEILRAVEGDHLVNDVKTDKKEQHPNSVMDNSDSDSLLELEKVKSEMKMMETALQGAARQAQAKADEIARLMGENEHMKAMIEDLKRKSSEAEVETLREEYHQKVATLERKLYALTKERDTLRREQSKRSDAAALLKEKDEIITQVMAEGEELSKKQAAQEATMRKLRAQIRELEEEKKGLTTKLQVEENKVESIKRDKLATEKLLQETIEKHQTEIAAQKEYYSNALAAAKEAEALAEARANTEARTEVESRLRESEERESMLVQALEELRQTLSRQEQQAVFKEDMLRRDIEDLQNRYQASERRCEELITQVPESTRPLLRQIEAMQETNARRAEAWAAVERTLNSRLQEAEAKAAAAEERERSINERLSQTLSRINVLEAQISCLRAEQNQLSRSLEKERQRAAENRQEYLAAKEEADTQEGRVRQLEDEIRELRQKHKQELQEALIQRERLQQEIEKEKAARADLERTARDHTPAMKKIPASENGNLSRKVSSASSLGSMEESYFLQASLDTSDSFTERRNLGEPSMSSYYIKSMTPNAFAAALRQKEGELASYMSRLASMESIRDSLAEELVKMTGQCEKLRGEAAMLPGLRAELEALRKRHSAALELMGERDEELEELRADIVDLKEMYREQVNLLVNKIQRVSSSTASA
>207710_0:0002b9_{"pub_og_id":"1221595at2759","og_name":"golgin_candidate_5","level_taxid":2759,"organism_taxid":"207710_0","organism_name":"Prosopis_alba","pub_gene_id":"LOC114745679","description":"golgin_candidate_5-like"}
MAWFSGSNSWGNFPDLAGAVNKLQESVKNIEKNFDSALGFEGKSESSNEGNYIVQEKTSGQSESSQQKPVSQDMMKNTEPSNHPTITEVEGVGNDNAARTETEEIASGEEKKVITVEEGDKLIESESGTMVQKSDHEKEENQFPAMPADSSEPIMQNVERSVSVDGPQENEIDEVENTASPVPAQLKPVNLGKDQVEGSLSEQSELHGVTDVQDNFQAKTEEERKEERVQEEAIMEQVSPAQSEESGNSKGGDETKPPVLHSVATEETDSINLSHDEHLTNASPQNESFNVLPNLGLHENEEILRAVEGDHLVNDVKTDKKEQHPNSVMDNSDSDSLLELEKVKSEMKMMETALQGAARQAQAKADEIARLMGENEHMKAMIEDLKRKSSEAEVETLREEYHQKVATLERKLYALTKERDRRFDESRVKEVMQLLY
>207710_0:005f0f_{"pub_og_id":"1221595at2759","og_name":"golgin_candidate_5","level_taxid":2759,"organism_taxid":"207710_0","organism_name":"Prosopis_alba","pub_gene_id":"LOC114715463","description":"golgin_candidate_5-like_isoform_X1"}
MAWFSSKNTWGNFPDLAGAVNKLQESVKNIEKNFDNALGFEEKSESSNEAAGSWPLVADRKTLFNPVMSFMGNKNEEDTEETPGEHKSSEQESGTEKSLEQTESPEHLPEAEGIESRETEAVQIETGQAIQTETEESTAREESEVHEIEERGDHEESTDGAVTLNSEQGKSELPLPVVPVELSESVVQNVESSVSINEPQESENAEVKTPTSPETHTPVNFQEDQAAGNTFEPGESDGLIEVRENFREKIKEQRSEEERFEANEGMEGVSLVQPEASSDTKKGGDTMPSVLSSVASEEINSVGQPSSIPSSSEVAPALVLHENESAANQNEGEYLSNHAESDMKEQRSSSVTVDSDSVLELESVKKEMKMMETALQGAARQAQAKADEIAKLMNENEQLKSVIEELKRNSNEAEIETLREEYHQRVATLERKVYALTKERDTLRREQSKKSDAAALLKEKDEIINQVMAEGEELSKKQAAQESAIRKLRAQIRELEEEKKGLTTKLQVEENKVESIKRDKTATESLLQETIEKHQAELAAQKDYYTSALAAAKEAEALAEARVNNEARIELETRLREAEERESLLVQALEELRQTLSRKEQQAVFKEDMLRRDIEDLQKRYQASERRCEELVAQVPESTRPLLRQIEAIQETNARKAEAWATVERTLNSRVQEAEAKAAAAEERERSMNERLSQTLSRINVLEAQISCLRAEQVQVSRSLEKERQRAAENRQEYLAAKEEADRQEGRVRHLEEEIREQRQKHKQELQESLMHRELLQKEIEREKAARADLESSALVNSTPSSDQTSTMKKNYAVENGNLSRKVSNASSFGSMEESYFLQASLDSSDSFSERRNPGDHNLSPYYMKSMTTNSFEAALRQKEGELASYMSRLASMESIRDSLAEELVKMTEQCEKLRGEAATLPGLRAELEALRKRHSAALELMGERDEELEELRADIVDLKEMYREQVNLLVNKIQMMNSSADIA
>4556_0:002570_{"pub_og_id":"1221595at2759","og_name":"golgin_candidate_5","level_taxid":2759,"organism_taxid":"4556_0","organism_name":"Setaria_viridis","pub_gene_id":"LOC117849682","description":"TMF_TATA_bd_domain-containing_protein"}
MAWWSGKVSLGGLQDIAGAVNKISESVKNIEKNFDSALGLEEKRDDEEASGSRTSNSDRMGFFNPVMAFMGQNGEEDGTDVSEKPQSPKNSSPEEENHSTSTKQRTSEVDASEVSGTIKSPKQPSKLEEAHSSISTESPVSEQSMTPQTSTHPSAAEEKLDGSAESPISKEEDFEASETSQSLSHPSPPEETHSGSIEDISSVMNENQDNQDRKHSGPSDEALPNQLGESAGDVPDGTASSSPTKIDQSGDTETGESIHTGQEDASDGSPSQSQPAESTLASSDDIIEAEDKIAQKSDAPKEMSSPQDGSNKVDKTTNLEVKVRDGSINTEKNKEESNKIVAGTASVVGQEENVSEQPVDFKSKSIIAEHDSHSQNESVVNSTDMPAGLVEDSPANDFKKEEKIQESVGSTNSPTPEFAGSVAELEKLRREMKMMEAALQGAARQSQSKADEIARLMNENEQLKATIDDLKSKSSEAEMDALKDEYHQRVATLERKVYALTKERDTLRREQNKKSDAAALLKEKDEIITQVMAEGEELSKKQAAQEATIRKLRAQIRELEEEKQRLNSKIQVEETKVESIKRDKAATEKLLQETIERNQTELAAQKEFYTNALNAAKEAEALAEARVNSEAKVELESLLREAGEKENMLIKTIEELRHSLTRQEQEAAFREERLKRDYDDLQKRYQASELRYNELVTQVPESTRPLLRQIEAMQETAARREEAWAGVERTLNSRLQEAEAKAAAAEEKERSVNERLSQSLSRITVLETQITILRTEQTQLSRSLEKERQRASESRQEYLAIKEEAAIQEGRAKQLEEEIKELRARHKKEMQEAAEHRELLEKDLEREKAARAEIEKTSSREAPKVPLPDQTRNAPLRKLSSSGSINSLEESHFLQASLDLSDNASLERRMSSESNMSYYLRTMTPSAFESALRQKDGELASYMSRLASLESIRNSLAEELVKMTEQCEKLRTEAAALPGLRAELEALKQRHFQALELMGERDEELEELRNDIVDLKEMYREQVDLLVSQLQALGARV
>4555_0:0023ea_{"pub_og_id":"1221595at2759","og_name":"golgin_candidate_5","level_taxid":2759,"organism_taxid":"4555_0","organism_name":"Setaria_italica","pub_gene_id":"101786021","description":"TMF_TATA_bd_domain-containing_protein"}
MAWWSGKVSLGGLQDIAGAVNKISESVKNIEKNFDSALGLEEKRDDEEASGSRTSNSDRMGFFNPVMAFMGQNGEEDGTDVSEKPQSPKNSSPEEENHSTSTKQRTSEVDASEVSGTIKSPKQPSKLEEAHSSISTESPVSEQSMTPQTSTHPSAAEEKLDGSAESPISKEEDFEASETSQSLSHPSPPEETHSGSIEDISSVMNENQDNQDRKHSGPSDEALPNQLGESAGDVPDGTASSSPTKIDQSGDTETGESIHTGQEDASDGSPSQSQPAESTLASSDDIIEAEDKIAQKSDAPKEMSSPQDGSNKVDKTTNLEVKVRDGSINTEKNKEESNKIVAGTASVVGQEENVSEQPVDFKSKSIIAEHDSHSQNESVVNSTDMPAGLVEDSPANDFKKEEKIQESVGSTNSPTPEFAGSVAELEKLRREMKMMEAALQGAARQSQSKADEIARLMNENEQLKATIDDLKSKSSEAEMDALKDEYHQRVATLERKVYALTKERDTLRREQNKKSDAAALLKEKDEIITQVMAEGEELSKKQAAQEATIRKLRAQIRELEEEKQRLNSKIQVEETKVESIKRDKAATEKLLQETIERNQTELAAQKEFYTNALNAAKEAEALAEARVNSEAKVELESLLREAGEKENMLIKTIEELRHSLTRQEQEAAFREERLKRDYDDLQKRYQASELRYNELVTQVPESTRPLLRQIEAMQETAARREEAWAGVERTLNSRLQEAEAKAAAAEEKERSVNERLSQSLSRITVLETQITILRTEQTQLSRSLEKERQRASESRQEYLAIKEEAAIQEGRAKQLEEEIKELRARHKKEMQEAAEHRELLEKDLEREKAARAEIEKTSSREAPKVPLPDQTRNAPLRKLSSSGSINSLEESHFLQASLDLSDNASLERRMSSESNMSYYLRTMTPSAFESALRQKDGELASYMSRLASLESIRNSLAEELVKMTEQCEKLRTEAAALPGLRAELEALKQRHFQALELMGERDEELEELRNDIVDLKEMYREQVDLLVSQLQALGARV
>4236_0:00016b_{"pub_og_id":"1221595at2759","og_name":"golgin_candidate_5","level_taxid":2759,"organism_taxid":"4236_0","organism_name":"Lactuca_sativa","pub_gene_id":"LOC111909136","description":"TMF_TATA_bd_domain-containing_protein"}
MAWFSGKVSLGNFPDLAGAVNKLSESVKNIEKNFDSALGFEDKAGGGPSSTSSTEASGLWPSDLMAFMGQKGEDGAAESMEVLQTSSPQHSSSSKEKEGTEADNSADSINKHYQSIREENAESLKPEEHEDHHEGTNIEALKEANITAEKSMETNIDMHEHADVSDKPLETNIAISEEAENIGEKSAATNVTISDDPQPGSIQNPVLSRDSSEAGPLEKSESIQDESTSFSDQVVIASELNEVHSAPDLQKDDDGPKTESADTSQEVSAVEVVKPLYDGQTGSETLETTEVAEEGQLHSLQSSDDVAAVLVPEVVSKEDNTNADVHIKEQHPISESNSSNNADSKVELEKVTREMKMMETALLGAARQAQAKADEIARLLNENEQLKSIIEDQKRKPNEADIESLREEYHQRVSTLERKVYALTKERDTLRREQNKKSDAAALLKEKDEIITQIMAEGEGLSKKQAAQESQIRKLRAQIREFEEEKKGLMAKLQVEENKVESIKRDKAATEKLLQETIEKSQAELATQKEYYTNALNAAKEAEALAEAQANTEARTELETRLREAQEREVMLVQTLEELRQTLSRSEQQAVFREDMLRRDIEDLQKRYQESERRCEELVMQVPDSTRPLLRQIEAIQEATARRAEAWTAVERSLNSRLQEAEAKSAAAEERERSVNERLSQTLSRVNVLEAQISCLRSEQTQLTRSLEKERQKAAESRQVYLALKEEADTHEDHVNQLEEEIRELKRKHKQELQEALTHHELLQQDIEREKAARLELETTARLQSSIVPEQSPIARTKSSYENGLSRRLSNASSLGSMEESFYLQASLDSSDSLSERRNPIEPTMSSYYLKSVTPNAFEAALRHKEGELASYMSRLASMESIRDSLAEELVKLTEECEKLRSEVSVLPGLKAELEALRRRHSAALELMGERDEELEELRADIVDLKEMYREQVNMLVNKIAAS
>4236_0:00371c_{"pub_og_id":"1221595at2759","og_name":"golgin_candidate_5","level_taxid":2759,"organism_taxid":"4236_0","organism_name":"Lactuca_sativa","pub_gene_id":"LOC111886964","description":"golgin_candidate_5"}
MIKTVQKGQPHLLPKNASEKVPEVVPKDNNENAKVNTVNQLVGGDERDEKEHHTISGSRLSDNEDSIVEVETLKSEMKKMEDALLGAARQAQAKADEISKLMNENEQLKFIIEDQKKKSNEAGMESLREECHQRVSTLERKVYALTRERDTLRREQNKRSDATALLKEKDDIITQVMEEGEKLSKKQAVQESTIRKLRAQIREFEDEKKGFISKLQAEENKVESLKSNKAATEKLLQETREKNQSELETQKEYYLNALSVAKEAKAVAEARVNDEVRTELEIRLKEAGEREFMLIQTLEELRQTLCRKEQQEIYREDMLRREIDDLQKRYQASEHRCEELVMQVPESTRPLLRQIEAMQETTARKLEAWAAVERSLNIRLQDAEAKAKALEEKNRAVNERLSQTLSRINVLEAQISCLRSEQTQLTRSLEKERQRASESRQEYLVLKEEADTHNCHASQLEEEMRLLKKKHKRELQEALTQRELLQQEIEREKAARLELEKTPRLQVPTSIAKTKSIPENGERLTRRLSSPSSLSSMEESLFLQASLDSSYTFSERSPREPTKPPFYFKSMSTPNVFHAALRQKEGELQSYMSRLVSMESIRDSLSEELVKMTKECEKLRSEVALLPSIKAELEALRIRHSAALELMGERDEELEELRADIVDVKEMYREQVNMLVNKV
>4236_0:0045cb_{"pub_og_id":"1221595at2759","og_name":"golgin_candidate_5","level_taxid":2759,"organism_taxid":"4236_0","organism_name":"Lactuca_sativa","pub_gene_id":"LOC111910282","description":"TMF_TATA_bd_domain-containing_protein"}
MAWFSGKVSLGNLDFAGAVNKLSESVKTIEKNFDNALGIEENPDGASSTSQGLWSTDLMSFIGQKDDDEDDDTKPSENPEPLEKNEPSNHPSSSQENEMAETDDQVNVETSKPEEHQNHPLETNNPLLEEANSRTEKSVETDVEESEEAVTIDKDESETSDKLEAEAGVDHVDHAESTNSEDQVAGTSLESNEVNIVLDLQKTEDEVKTQEEESIGEVSDGQTGNGTRQHEAQSASSDVASIQVSDDAIKEQEMISGSNEDSVVELEKVKREMKLMETALLGAAKQAQTKADEIEKLMNENERLKSLLEDQMRKSNEAEIESLREEYHQKVSTLERKVYALTRERDTLRREQNKKSDAAALLKEKDEIITQVMAEGEELSKKQAAQESQIRKLRAQIREFEEEKKGLTTKLQVEENKVESLKRDKLATENLLQETIEKNQFELSTQKEFYTNALNLAKEAEAIAQAQANNEARSELESKLKESEERETMLIQTLEELRQTLSRKEQQTDFKEDMLRRDIEDLQQRYQASERRCEELITQVPESTRPLLRQIEAMQETTSRRAEAWSAVERSLTSRLQEAESKAAASEERERSMSERLSQTLSRINVLEAQISCLRTEQTQLTRSLEKERQKAGESRQDYLALKEEADTHEGHVTQLLEEIKELKRKHKEDLHEALTHRQLLQQDIEREKAARLELEKAAHLAEQNPILRTNSNFENGLRRGVSSANSLSSMEESHYLQASLDSSDSLSERRNPGEATNTMSSYYLKSKTPNAFEAALRQKEGELASYMSRLASMESIRDSLAEELVKMTAECEKLRSEVSQLPGMKAELEALRRRHSAALELMGERDEELEELRADIVDLKEMYREQVNVLVNKIQGPSSSIGAAA
>85692_0:000c34_{"pub_og_id":"1221595at2759","og_name":"golgin_candidate_5","level_taxid":2759,"organism_taxid":"85692_0","organism_name":"Triticum_dicoccoides","pub_gene_id":"119291604","description":"golgin_candidate_5-like"}
MAWWSDKLSLGGLQDIAGAVNKISESVKNIEKNFDSALGLEEKRDDAEEGSGSRTSNSDGIGFFNPVMAFMGHNDEESSTEVSEKQPSPKHSPALEENHRVATEQPTSEADASEVPVTTQSPKQPSELQGNVSSSAESPVSKADGSEQSATPHSPTRSSAAEEKHDGSTEAPASEGGTSEVSETAQSSTHPSVAEETYDGSVETSNSIKKETQGHQDTEYSDPNGEALPSQPGKSVRDMPVGRTSSPEKLNQSSVMGTEESMDAGKEDIDDGNTSLSQPADSMLASSDDVNEAKVNVVQAFDVQKEIISSPESSDIADEASHGEVKAHDGETNTAENGEESNQTEAHAVSVVENEDNATAKLENLSSKSIIVDNDPDLQNELVPAAAYTPVDPVEVDSHADDSRKEEKIQDSVTTTNSLESVGSVVELEKLKRDMKMMEAALQGAARQSQSKADEIARLMNENEQLKSTINELKDNKSVEEEMDALKDEYHQRVATLERKVYALTKERDTLRREQNKKSDAAALLKEKDEIITQVMAEGEELSRKQGAQEATIRKLRAQIREFEEEKQRLNSKIQVEETKVESIKRDKAATEKLLQETIERNQTELAAQKEFYTNALNAAKEAEALAESRVNTEAKVELESRLREACEKENMLINTIEELRNALTRQEQEAAFREERLKRDHDDLQKRYQASELRYNELVTQVPESTRPLLRQIEAMQESAARREEAWAGVERTLNSRLQEAEAKAAASEEKERSISERLSQNLSRITVLETQITILRTEQTQLSRSLEKERQRASESRQEYLGIKEEAALQEGRAKQLEEEIKELRARHKKELQDAAEHRGLLETDLEREKAARAELEKTSSRDLPKIPFPDQTKNAPQRKLSSGSSMEESHFLQASLDLSDSASLERRMSADSNMSYYLRSMTPSAFESALRQKDGELASYMSRLASLESIRNSLAEELVKLTEQCEKLRNEAAALPGLKAELEALKQRHFHALELMGERDEELEELRNDIVDLKDMYREQVDLLVSQLQTLGARV
>85692_0:001ea7_{"pub_og_id":"1221595at2759","og_name":"golgin_candidate_5","level_taxid":2759,"organism_taxid":"85692_0","organism_name":"Triticum_dicoccoides","pub_gene_id":"119349505","description":"golgin_candidate_5-like"}
MAWWSDKLSLGGLQDIAGAVNKISESVKNIEKNFDSALGLEEKRDDADEGSGSRTSNSDGIGFFNPVMAFMGHNGEESSTEVSEKQLSPKHSPALEENHRVTTEPPTSDADASEVPVTTQSPKQPSELQENVSSSAESHVSKADGSEQSVAPQSPTRSSAAEDKHDGSTEVPASEGGTSEVSETAQSSTYPSVAEETYSGSVETSNLVEKETQGHQDTGYSDTNEEALLSQPGGSVRDIPDDSMSSPNKFDQSSVMGTEESVDAGNEVTDDGNTSRSQSADSMVASSDDVNETKVNIVQEGDVQKETISPPESSDIADKASHGEVKVHDGETNTAQNGEENDQTEAHAVSAVENEDNATVKLENVSSKSIIVDNDSDLQNELVPAVAYNPVGPVEVDSHANDSRKEEKIQDSVTTTNSLESVGSVVELEKLKRDMKMMEAALQGAARQSQSKADEIARLMNENEQLKSTINELKGNKSVEEEMDALKDEYHQRVATLERKVYALTKERDTLRREQNKKSDAAALLKEKDEIITQVMAEGEELSRKQAAQEATIRKLRAQIREFEEEKQRLNSKIQVEETKVESIKRDKAATEKLLQETIERNQSELAAQKEFYTNALNAAKEAEALAESRVNTEAKVELESRLREACEKENMLINTIEELRNALTRQEQEAAFREERLKRDHDDLQKRYQASELRYNELVTQVPESTRPLLRQIEAMQESAARREEAWAGVERTLNSRLQEAEAKAAASEEKERSINERLSQNLSRITVLETQITILRTEQTQLSRSLEKERQRASESRQEYLANKEEAALQEGRAKQLEEEIKELRARHKKELQEAAEHRGLLEKDLEREKAARAELEKTSSRDLPKIPLPDQTKNAPQRKLSSGSSMEESHFLQASLDLSDSTSLERRMSADSNMSYYLRSMTPSAFESALRQKDGELASYMSRLASLESIRNSLAEELVKLTEQCEKLRNEAAALPGLKAELEALKQRHFHALELMGERDEELEELRNDIVDLKDMYREQVDLLVSQLHTLGARV
>4577_0:005392_{"pub_og_id":"1221595at2759","og_name":"golgin_candidate_5","level_taxid":2759,"organism_taxid":"4577_0","organism_name":"Zea_mays","pub_gene_id":"LOC103630722","description":"A0A1D6MC92_MAIZE"}
MAWWSGKVSLSGLQDIAGAVNKISESVKNIEKNFDSALGLEEKRDDEEASGSRTSNSDGIGFFNPVMAFMGHNGEEDGTEVSEKPQFPKDLSVEEENHSTPTKKQTSEVDHSEVSVTTFPEQPSKSEEAHSISNESPVSKADVSEQSITPQTPAHPSVAEEKLDGCTEALASKVGDDEASETSQSPGHPSTVEENQDHQYSKHSCPSDEAEPNQLRESAGDLPDGSAFSSPIKIDKSGDTETGESIDTGKEDTSDGNASQSQPAESMLASSDNITEVEDKIAQEYNVPKELSSPQENCDTVDKVTRLEVKLHDGNIDTKKSEEESNKMEAGEVSVVVQEDNVMEQPEDLMSKSITAAHDSHSQNESVVSLTDVPAGLGGVGPADNFTEEEKIARITDFQIVDSVVSVGELEKLRREMKMMEAALQGAARQSQSKADEIARLMNENEQLKSTIDDLKSKSSEAEMDALKDEYHQRVATLERKVYALTKERDTLRREQNKKSDAAALLKEKDEIINQVMAEGEELSKKQAAQEATIRKLRAQIREFEEEKQRLNSKIQVEEAKVESIKRDKMATEKLLQETIERNQTELAAQKEFYTNALNAAKEAEALAEARVNSEAKVELENLLREAGEKENMLIKTIEELRLSLTRQEQEAAFREERLKRDYDDLQKRYQASELRYNELVTQVPESTRPLLRQIEAMQETSAQREEAWAGVERTLNSRLQEAEAKAAASEEKERSVNERLSQSLSRITVLETQITILRTEQTQLSRSLEKERQRASESRQEYLAIKEEAAMQEGRAKQLEEEIKDLRVKHKEELQEAAEHRELLEKDLEREKAARAEIEKTSSREAPKVPLPDQTRNAPLRKLPSSGSINSLEESHFLQASLDLSDNASLERRMSSESNMSYYLRTMTPSAFESALRQKDGELASYMSRLASLESIRNSLAEELVKLTEQCEKLRTEAAAVPGLRAELEALKQRHFQALELMGERDEELEELRNDIVDLKEMYREQVDLLVSQLQALGARV
>4577_0:006940_{"pub_og_id":"1221595at2759","og_name":"golgin_candidate_5","level_taxid":2759,"organism_taxid":"4577_0","organism_name":"Zea_mays","pub_gene_id":"LOC103635328","description":"golgin_candidate_5_isoform_X1"}
MAWWSGKVSLGGLQDIAGAVNKISESVKNIEKNFDSALGLEEKRDDEDASGSQTSNSDRIGFFNPVMAFMGHNGEEDGTEVSEKPQSLKNLSAEEGINSTPTKKHISEVDPSEVSGTTSPKLPSKSEEVHSISNGSPVSKADVSEQSITPQTPTHPSVAEEKLDSSTEAPASKVGDAEASETSQSAGHPSTVEENQHHQVSKHSDPSDEAEPNQLRESVRDLPDGSASSSPTKIHQSGDTETGESIHTGKEDTSDRNILQSQPAESALASSDDITEAEDNIAQEYDAPKELSGPQESSDMVDKGTHLEVKLHDSNINTEKSEEESNKMESGESSVVVQEDNAMEQPQDLTLKSLTAEHDSNSQNESVINSTDIPVGLGEGPPNDFTKEEKILESVRGTDSQTLDSVVSVDELEKLRRELKMMEAALQGAARQSQSKADEIARLINENEQLKSTIDDLKSKSSEAEMDSLKDEYHQRVATLERKVYALTKERDTLRREQNKKSDAAALLKEKDEIINQVMAEGEELSKKQAAQEATIRKLRAQIREFEEEKQRLNSKIQVEEAKVESIKRDKAATEKLLQETIERNQTELAAQKEFYTNALNAAKEAEALAEARVNSEAKIELENLLGEAGEKENMLIKTIEELRHFLTRQEQEAAFREKRLKGDYDDLQKRYQASELRYNELVTQVPESTRPLLRQIEAMQETTARREDAWAGVERTLNSRLQEAEAKAASSEEKERSVNERLSQSLSRITVLETQITILRTEQTQLSRSLEKERQRASESRQEYLAIKEEAAIQEGRAKQFEEEMKELRARHKEELQEAAEHRDLLEKDLEREKAARAEIEKTSSREAPKAPLPDQTRNAPLRKLSSSGSINSLEESHFLQASLDLSDNASLERRMSSESNMSYYLKTMTPSAFESALRQKDGELASYMSRLASLESIRNSLAEELVKLTEQCEKLRTEATAVPGLRAELEALKQRHFQALELMGERDEELEELRNDIVDLKEMYREQVDLLVSQLQSLGARV
>4232_0:002dfa_{"pub_og_id":"1221595at2759","og_name":"golgin_candidate_5","level_taxid":2759,"organism_taxid":"4232_0","organism_name":"Helianthus_annuus","pub_gene_id":"GC5","description":"GC5"}
MAWFSGKVTLGNFADIAGAVNKFSESVKNIEKNFDSALGFEDKAGGTTSTTTSTNEASGSWPTDIMAFMGQKKEDSTAESIEKVESSGPQSSSSVKEKEVPVPDNLPEENLEREEHESHPSEIDISENPQEINIIKSENSDGVASSDNADNVASFDNAENVASSDNAENIASSDSADKVASSDNADDVASSDNAENVVSSDNVENVAEQSNIAISDEATTTAAEVDSQAELNVDRVELSEFVGKSESIVDESTDGVDQVVAASELNEVHPTPDLKSEEASHEESVSAVEVEKPSVDGETGSLSEINEGQSVTLEEIKVAEEGQLHLSQNPDDVSVIISEALSKKDDSNSMAELEKVTREMKMMEAALLGAARQAQAKADEIAKLMQENEQLKSIVEDQRRKPSEADIESLREEYHQRVSTLERKVYALTKERDTLRREQNKKSDAAALLKEKDEIITQIMAEGEGLSKKQAVQESQIRKLRAQIRELEEEKKGLMAKLQVEESKVESIKRDKAATEKLLQLTIEKNQAELATQKEYYTNALNAAKEAEALAEARANSEAKTEVESRLKEAEEREVMLVQTLEELRQTLSRTEQQAVFREDMLRRDVEDLQKRYQESERRCEELVMQVPDSTRPLLRQIEAMQETNARRAEAWTAVERSLNSRLQEAEAKAAAAEERERSVNERLSQTLSRINVLEAQISILRGEQTQLAKSLEKERQKAAENRQEYLALKEEADTHKDRVNQLEEEIRELKRKHKQDLQEALTHRELLQQDIEREKAARLELETTTRLQNSIIPEQSPLARTKSAYENGLARRLSNASSLGSMEESFYLQASLDSSDTLSERRNNGEPIMSSYYLKSMTPNAFEAALRQKEGELASYMSRLASMESIRDSLAEELVKMTEECEKLRSEVSQLPGLKADIEALRRRHSAALELMGERDEELEELRADIVDLKEMYREQVNMLVNKIQVLSSSITSA
>4232_0:0033a7_{"pub_og_id":"1221595at2759","og_name":"golgin_candidate_5","level_taxid":2759,"organism_taxid":"4232_0","organism_name":"Helianthus_annuus","pub_gene_id":"110900130","description":"golgin_candidate_5-like"}
MPHTTPDHLICDAASSLRTTSSASSDHQASMESIRDSLAEELVKMTGECEKLRSEVSQLPGMKAEMEALRLRHAAALDSMNVSV
>4232_0:004659_{"pub_og_id":"1221595at2759","og_name":"golgin_candidate_5","level_taxid":2759,"organism_taxid":"4232_0","organism_name":"Helianthus_annuus","pub_gene_id":"LOC110879149","description":"uncharacterized_protein_LOC110879149"}
MESIRDSLAEELVKECEKLRSEVSQLPGMKAEMEALRLRHAAALELMGERDEEIEGCSIELLSDRTTIRSNDYSTRLISQALPSIQDCVYLLKMLCLLCLLEIKLGSLETSFNKI
>4232_0:007759_{"pub_og_id":"1221595at2759","og_name":"golgin_candidate_5","level_taxid":2759,"organism_taxid":"4232_0","organism_name":"Helianthus_annuus","pub_gene_id":"LOC110886565","description":"A0A251TQ92_HELAN"}
MDWFSGKVSLGNFPDLTEAVNKISAGVKTIEKNFDNALGLEDNPDSASSTSEASGLWSTDLMSFIGKKDEEEHAELSKNTESAEKHESSSHPLTSAEHESDETDVNASEHGESSIIEELAQEMHNIVTEEAERRAETNIVDELAHEITAIALETDNAQKPDIELSEKPSVDRPDQLESHKSTEHESTSSEDQVAGTAPESNEVAAKNEQKDREEEETVPEVSAIERVAVAADVAGEVSETDGKEPGDASEMVAEVVSSYGNTNDASEHETEVKEQVSSSGRNLSEKSDLMAELEKVKKEMKLMETALLGAAKQAQTKADEIANLMNENEQLKSLLEEQRRKSNEAEVESLREEYHQRVSTLERKVYALTRERDTLRREQNKKSDAAALLKEKDEIITQVMAEGEELSKKQAAQESTIRKLRAQIRELEEEKKGLITKLQVEESKVESIKRDKAATEKLLQETIEKNQAELATQKEYYTNALSAAKEAEALAESRANDEARVELESRIKESEEREALLVQTLEELRQTLSRKEQQAVFREDMLRRDIEDLQKRYQASERRCEELVTQVPESTRPLLRQIEAIQETSARKAEAWSAVERSLNSRLQEAEAKAAGAEERERSVNERLSQTLSRINVLEAQISCLRTEQTQLTKSLEKERQRAAESRQDYLALKEEADTHEGHVSQLQQEISQLKQKHKQELHEALTHRELLQQDIEREKAARLELEKALLEQNKIARTKSTTENGLTRRLSSASSLSSMEESFYLQASLDSSDTVSERRNIGETSYYLKSKTPNAFEAALRQKEGELASYMSRLASMESIRDSLAEELVNMTAECEKLRSEVSQLPAMKAEMEALRRRHSAALELMGERDEELEELRADIVDLKEMYREQVNVLVNKIQVLSSSIGAA
>4232_0:008cba_{"pub_og_id":"1221595at2759","og_name":"golgin_candidate_5","level_taxid":2759,"organism_taxid":"4232_0","organism_name":"Helianthus_annuus","pub_gene_id":"LOC110894229","description":"A0A251T1D1_HELAN"}
MAWFSGNFPDFSEAVNKISAGVKTIEKNFDNALGLEENPDGTSSTSEASGLWSTDLMSFMGQKDEDEDAESSENLESSSLPSSSRENETDDPATTASEVRESNVETLKPEEQHQETHVTASDEVESRDETIIDELADELAAIALNTSNAQKSHIGISEEPSADHTDPLEFPDHKLTEPESTSSEDQAAGIVLESNAVSQPLDLQKTEEESKRQEEAIQVSDDVSEIVPDVVLDDGNTTATEHEAEVKEQPSSLERNLSEYSDSVVELENVKREMKLMETALLGAATQAQAKADELAKLMNENEQLKSLLEEQTRKSNEAEVESLREEYHQRVSTLERKVYALTRERDTLRREQNKKSDAAALLKEKDEIITQVMAEGEELSKKQAAQEATIRKLRAQIREFEEEKKGLTTKLQVEENKVESIKRDKAATEKLLQETIEKNHAELATQKEFYTTALNAAKEAEALAESRANDEARNELESRLKEAEEREAMLVQTLEELRQTLSRKEQQAVFKEDMLRRDIEDLQKRYQASERRCEELVTQVPESTRPLLRQIEAIQKTTARKAEAWNAVERSLNSRLQEAEAKAAGAEERERSVNERLSQTLSRINVLEAQISCLRTEQTQLTRSLEKERQRAAESRQDYLALKEEADTHEGRVSRLQDEIKELKTKHKQELQEALTHRELLQQDIEREKNARLELEKAAHLQSTALLEQNKIARTKSTSENGLTRRLSSASSLSSMEESFYLQASLDSSDTLSERRNPGETSYYLKSKTPNALEAALRHKEGELASYMSRLASMESIRDSLAEELVKMTAECEKLRSEVSQLPGMKAEMEALRRRHAAALELMGERDEELEELRADIVDLKEMYREQVNTLVNKLQVLSSSIGAA
>4232_0:00c2c3_{"pub_og_id":"1221595at2759","og_name":"golgin_candidate_5","level_taxid":2759,"organism_taxid":"4232_0","organism_name":"Helianthus_annuus","pub_gene_id":"LOC110918444","description":"golgin_candidate_5"}
LLTYTTIIICLQASERRCEELVMQVPESTRPLLRQIEAMQEATARKADAWDEAERSLNLQLQDAEAKAAAAEEKERSVNEHLSKTLSRINVLEAQISCLKTEQTQLSKSLEKERQRASESRQDYLALKEEADTLKGHVHQLEEEMKKLKRKHKLEMQETLTQHNLLQQDIEREKAARIELEKTSRHQVSTVPGHSPIAKTKFVSANGESLTRRLSARSLSSMEESFFPRAIVDSYHTFSERSHREPTISPFYLKSMTPDAFQAALRQKEGEVASYMSRLASMETIRDSLSEELVKMTKECKKLRSEAALLPGIKAELEALRFRHTAALELMGERDEELEELRADIADLKEMYREQVNMLVDKIQKGSSIKFPQ
>49212_0:00235e_{"pub_og_id":"1221595at2759","og_name":"golgin_candidate_5","level_taxid":2759,"organism_taxid":"49212_0","organism_name":"Salvia_hispanica","pub_gene_id":"125205350","description":"golgin_candidate_5-like_isoform_X1"}
MAWFSGKVSLGNLDFAGAVNKLSESVKNIEKNFDSALGLEEKSDADAAAAAAAASSDSEASGLWPLATDRKALFEPIIGLMGQRGDEDTVESSDMSEALDPTSSIKEKQVEDDNSVNQVSEVITGGEEVKEELRNAEVETGPEEEIKDTSGEAKENTASDHSEDEVVSPPILVEASEQKSEDEHTESTSKLQEEERLEVLPTSSETLQPGSTDNLQEEKGSEDISSTLSESLQPESVSPGDTVGASASLSTNDATSLSKSIDDENAKSQDVEDVFPAQTLDGSPQGPDESRETHVTDVPVSTIEAEDSSNDNLPGLQHSEVEASKAASDLVTPLNDVISDSVELKQVMEKDTDVKERMSSASNSSNIADSVAEHDKVMKEMKMMEAALHGAARQAQAKADEIARLMNENEQLKTVIDELKRKTNEAEIESLREEYHQRVAVLERKVYALTRERDTLRREQNKKSDAAALLKEKDEIINQVMAEGEQLSKKQAAQEGHIRKLRAQIRELEEEKKGFLTKIQVEENTIESLKRDKAETENLLQETVEKHQAELAAQKDYYTNALAAAKEAVTLAEARANTEARTELESRLREAEERESMLVQTLEGLRQTLTRTEQQAVFREDMLRKDIEDLQKRYQASERRCEELITQVPDSTRPLLRQIEAMQETAARRAEAWAAVERSLNSRLQEAEANAAAAEEKERSISERLTQTLSRINVLEAQISCLRAEQTQLTRSLEKERHKAAEHRQEYLALKEEADTNESRANQLEEELKELRRKHKEELHDALMHQELLQQELDREKTARLDQERAARVQSSTVPDQVPIARQKSAAFDSAGNLTRKISSASSLSSMEESFFLQTTLGSSETFSENRSVGDGAVSPYYMKSVTSNTFEAALRQKEGELASYSSRLASLESIRDSLAEELVKLTAECEKLRTEAATLPGIRAELEALRRRHSAALELMGERDEELEELRADIVDLKEMYREQVNMLVNKIHILSSSMAAP
>4558_0:0061bb_{"pub_og_id":"1221595at2759","og_name":"golgin_candidate_5","level_taxid":2759,"organism_taxid":"4558_0","organism_name":"Sorghum_bicolor","pub_gene_id":"LOC110429999","description":"TMF_TATA_bd_domain-containing_protein"}
MAWWSGKVSLGGLQDIAGAVNKISESVKNIEKNFDSALGLEEKRDDEEASGSRTSNSDRIGFFNPVMAFMGHNGEEDGTEVSEKPQSPKNLSAEEENHSTPTKKQISEVDPSEVSGTTSPKQPSKSEESHSISNESPVSMADVSEQSMIPQTPTHPSVAEEKIDVSTEAPALKVGDAEAPETSQSPGHPSTVEKNQDHEDSKHSGPSDESEPNQLRESAGDLPDGSASSSSPTKIDKSSDTETGESIHTGKEDTSDGNASQSQPAESTLASPDNITEADDKIAQEYDAPKELSSPQENSDTVDRVTHLEVKLHDGNINTEKSEDERNKMEAGEASVVVQEDNVMEQPEDLTSKSITAVHDSHLQNESVVSSTDVPAGLGGVGPASDFTKEEKIPESVRSTDSQILGSVVSVAELEKLRREMKMMEAALQGAARQSQSKADEIARLMNENEQLKSTIDDLKSKSSEAEMDALKDEYHQRVATLERKVYALTRERDTLRREQNKKSDAAALLKEKDEIINQVMAEGEELSKKQAAQEATIRKLRAQIRELEEEKQRLNSRIQVEEAKVESTKRDKAATEKLLQETIERNQTELAAQKEFYTNALNAAKEAEALAEARVNSEAKVELENLLREAGEKENMLIKTIEELRHSLTRQEQEAAFREERLKRDYDDLQKRYQASELRYNELVTQVPESTRPLLRQIEAMQETAARREEAWAGVERTLNSRLQEAEAKAAASEEKERSINERLSQTLSRITVLETQITILRTEQTQLSRSLEKERQRASESRQEYLTIKEEAAMQEGRAKQLEEEIKELRAKHKKELQEAAEHRELLEKDLEREKAARAEIEKTSSREAPKVPLPDQTRNAPLRKLSSSGSINSLEESHFLQASLDLSDNASLERRMSSESNMSYYLRTMTPSAFESALRQKDGELASYMSRLASLESIRNSLAEELVKMTEQCEKLRTEAAAVPGLRAELEALKQRHFQALELMGERDEELEELRNDIVDLKEMYREQVDLLVSQLQALGARV
>49369_0:002898_{"pub_og_id":"1221595at2759","og_name":"golgin_candidate_5","level_taxid":2759,"organism_taxid":"49369_0","organism_name":"Coffea_eugenioides","pub_gene_id":"LOC113767956","description":"golgin_candidate_5"}
MSWFGAKVSLSSLDLAGALNKVSESVKNIEKNFDSALGLEEKSDGTTGSSNETPGLWPSANDRKALFDPVMSFMGQRGGVSTVDPLGKPESSILSSPMIDEELAKPDSSTKSGVEQTAHAEVREERKNDIVDPVTAEEGLTSSGEQNEMPAAEISETATDSSPLPVEVSETNAENVEQKDSPNLLQKETSEEPLKDSSEKSSRESLEEPLKEGSEGSSENSELVEPNSMKSVDQAAGAALVLDGLDNIGAVEESTEDQRTLVGEVAGEVFPFQAQDVITENSGSVELAVSDSVTTYVTENAEVSSERNFPVVHHTQELADMVSEPKSTKAVEMTQKADDEIDAKEQRLSSSGNSSSIADSTELEKVKKEMKMMETALQGAARQSQAKADEIAKLMNENEQLKGEIEDLRRKFNEEGIESLREEYHNRVASLERKVYALTKERDTLRREQTKKSDAAALLKEKDEFIKQVMDEGEQLSKKQAAQESQIRKLRAQVRELEEEKKGLLTKLEVEENKVESIKKDKAATEKLLQETIEKHQAELATQKEFYTSALVAAKEAEALAEARANNEARTELESRLREAEEREAMLVQTIEELRQTLSRKEQQAVFREDMLQRDIEDLQKRYQASERRCEELISQVPESTRPLLRQIEAIQETTARKAETWAAVERSLNSRLQEAEAKAAAADERERSINERLSQTLSRINVLEAQISCLRAEQTQLSRSLEKERQRAAENRQEYLALKEEADTHEGRANQLEEEIRELRRKHKQEIQDAMTKQELLQQELEKEKAARLDQERAARLQSSVLSDQSPKTKQMPPIENGNLIRKLSSASSLSSMEESYFLQASLDSSENLSERRNQGEGSLSPYYIKSMTPGAFESALRQKEGELASYMSRLASMESIRDSLAEELVKMTAQCEKLRTEAALLPGLRAELEALRRRHSSALELMGERDEELEELRADIIDLKEMYREQVNLLVNKIQVMSSTMGAT
>101020_0:004acd_{"pub_og_id":"1221595at2759","og_name":"golgin_candidate_5","level_taxid":2759,"organism_taxid":"101020_0","organism_name":"Fragaria_vesca_subsp._vesca","pub_gene_id":"101314293","description":"golgin_candidate_5"}
MAWFSSKVSLGGFPDIAGAVNKLQESVKNIEKNFDSALGFEEKEKLESANEASGLWPSSADRIMSFMGQNNEDDSVESSQRAESSESPPKIDKSSAEPESSTKVEIASVEPKSPPKVESSSVEPKSPPTVEKSSVEPNPPKDEKSLVEPKSPQHSSAVDEKDGAIETLPHSSTECGKEENEVSKKERNESPDETAEETRTSESEPEKLESQSPSVPIETPEPTTSSDLVGSQEDNKISVGGSSEISESAPGMSRAVNVGEVEEGSTTLRSESHDHAEVHENVDAQKENDENDNETVTQAGDIVEMVSTVEPEESTRSLPQDVTEPSDIHSVTTEVNHSSGESPINQLPSVYTSNEASDASSELVFKQKDAIIEEPEIGQRVDENETNYNEQRLSSGQKSDYSDTGVNVSDASNAFLELEKVKKEMKMMEAALQGAARQAQAKADEIAKFMNENEQLKLVVEDLKRKSTEAEVESLREEYHQRVATLERKVYALTKERDTLRREQNKKSDAAALLKEKDEIINQVMAEGEELSKKQATQEGLIRKLRAQIREFEEEKKGLNTKLQIEENKVESIKRDKTATEKLLQETIEKHQTELAAQKEYYTNALAAAKEAEAMAEARANNEARSELESRLREAEEREAMLVQALEELRQTLTRTEQQAVYREDMLRRDIEDLQKRYQESERRCEELITQVPESTRPLLRQIEAMQETTSRRAEAWAAVERSLNNRLQEAEAKAAAAEERERSVNERLSQTLSRINVLEAQISCLRAEQSQLSKSLEKERQRAAENRQEYLAAKEEADTQEGRANQLEEEIRELRRKHKQELQDALMHRELLQQEVEKEKAARLDLERTSRARSATVSDQTTITRQNSAFENGSLNRKLSSASSLGSMEESYFLQASLDSSDSFSERRNAGEATMTPYYMKSMTPSAFEASLRQKEGELASYMSRLASMESIRDSLAEELVQMTEQCEKLRAEAGMLPGIRAELDALRRRHSAALELMGERDEELEELRADIVDLKEMYREQVNLLVNKIQIMSSAVGA
>112509_0:000ce8_{"pub_og_id":"1221595at2759","og_name":"golgin_candidate_5","level_taxid":2759,"organism_taxid":"112509_0","organism_name":"Hordeum_vulgare_subsp._vulgare","pub_gene_id":"123450055","description":"TMF_TATA_bd_domain-containing_protein"}
MAWWSDKLSLGGLQDIAGAVNKISESVKNIEKNFDSALGLEEKRDDAEEGSGSRTSNSDGIGFFNPVMAFMGHNGEESSMEVSEKQLSPKHSPALEENHRVATKPPTSEADASEVPVTTHSPKQPSELQENVGSSAESHVSKAGGSEQSVTPHSPTHSSAAEEKHDGSTEAPASEGGTSEVSKTAESSTYPSVAEETHGGSVETSNLVEKETQGHQDSEYSDPNDEALPSQPSESVRDIPDDRTSSPNILDQSTVMRTEESVDAGNEVTNDGNTSRSQSADSIVASSDDVNETKVNIVQEVDVQKEIISPPESSDIADKASHGEVKVHDGETNTTENGEENDQTEAHAVSAVENEDNATAKLENISSKSIIVDNDPDLQNEFVPAAAYTPVGPVEVDSHANDSRKEDKNQDSFTTTNSLESVGSVVEVEKLKRDMKMMEAALQGAARQSQSKADEIARLMNENEQLKSTINELKGNKSVEEEMDALKDEYHQRVATLERKVYALTKERDTLRREQNKKSDAAALLKEKDEIITQVMAEGEELSRKQAAQEATIRKLRAQIREFEEEKQRLNSKIQVEETKVESIKRDKAATEKLLQETIERNQTELAAQKEFYTNALNAAKEAEALAESRVNTEAKAELESRLREACEKENMLINTIEELRNALTRQEQEAAFREERLKRDHDDLQKRYQASELRYNELVTQVPESTRPLLRQIEAMQESAARREEAWAGVERTLNSRLQEAEAKAAASEEKERSINERLSQNLSRITVLETQITILRTEQTQLSRSLEKERQRASESRQEYLATKEEAALQEGRAKQLEEEIKELRFRHKKELQEAAEHRALLETDLEREKAARAELEKTSSHDLPKIPLPDQTKNAPQRKLSSVSSMEESHFLQASLDLSDSASLERRTSADSNMSYYLRSMTPSAFESALRQKDGELASYMSRLASLESIRNSLAEELVKLTEQCEKLRSEAAALPGLKAELEALKQRHFQALELMGERDEELEELRNDIVDLKDMYREQVDLLVSQLQTLGARV
>200361_0:001121_{"pub_og_id":"1221595at2759","og_name":"golgin_candidate_5","level_taxid":2759,"organism_taxid":"200361_0","organism_name":"Aegilops_tauschii_subsp._strangulata","pub_gene_id":"109755746","description":"TMF_TATA_bd_domain-containing_protein"}
MAWWSDKLSLGGLQDIAGAVNKISESVKNIEKNFDSALGLEEKRDDAEEGSGSRTSNSDGIGFFNPVMAFMGHNGEESSTEVSEKQPSPKHAPALEENHRVATEPPTSEADASEVPVTTQSPKHPSELQENVSSSAESPVSKADDSEQSVTPQSPIHSSAAEDKHDGSTEAPGSEGGTSEVSETAQSSTYPSVAEETYGGSVETSNFVEKETQGHQDTEYSDPNDEALPSQPDESVRDIPDDRTSSPNKLDQSSVIGTEESVDAGNEVTDDGNMRSQSADSMVASSDDVNKTKVNIVQEVDVQKEIISPPESSDIADKASHGEVKVHDGQTNTTKNGEGNNQTEAHAVSAVENEDNATAKLENLSSKSIIVDNSPDLQNELVPAAAYTPVGPVEVDSHANDSREEEKIQDAVTTTNSLESVGSVIELEKLKRDMKMMEAALQGAARQSQSKADEIARLMNENEQLKSTINELKGNKSVEEEMDALKDEYHQRVATLERKVYALTKERDTLRREQNKKSDAAALLKEKDEIITQVMAEGEELSRKQAAQESTIRKLRAQIREFEEEKQRLNSKIQVEETKVESIKRDKAATEKLLQETIERNQTELAAQKEFYTNALNAAKEAEALAESRVNTEAKVELESRLREACEKENMLINTIEELRNALTRQEQEAAFREERLKRDHDDLQKRYQASELRYNELVTQVPESTRPLLRQIEAMQESAARREEAWAGVERTLNSRLQEAEAKAAASEEKERSINERLSQNLSRITVLETQITILRTEQTQLSRSLEKERQRASESRQEYLANKEEAALQEGRAKQLEEEIKELRARHKKELQEAAEHRALLETDLEREKAARAELEKTSSRDLPKIPLPDQTKNAPQRKLSSVSSMEESHFLQASLDLSDSASLERRMSADSNMSYYLRSMTPSAFESALRQKDGELASYMSRLASLESIRNSLAEELVKLTEQCEKLRNEAAALPGLKAELEALKQRHFHALELMGERDEELEELRNDIVDLKDMYREQVDLLVSQLHTLGARV
>89674_0:003d6f_{"pub_og_id":"1221595at2759","og_name":"golgin_candidate_5","level_taxid":2759,"organism_taxid":"89674_0","organism_name":"Lolium_rigidum","pub_gene_id":"124697509","description":"golgin_candidate_5-like"}
MAEGEELSKKQAAQEATIRKLRAQIREFEEEKQRLNSKIQVEETKVESIKRDKAATEKLLQETIERNQTELAAQKEFYTNALNTAKEAEALAESRVNTEAKV
>89674_0:00517c_{"pub_og_id":"1221595at2759","og_name":"golgin_candidate_5","level_taxid":2759,"organism_taxid":"89674_0","organism_name":"Lolium_rigidum","pub_gene_id":"124707146","description":"golgin_candidate_5"}
MAWWSGSLGGLQDIAGAVNKISESVKNIEKNFDSALGLEEKRDDDEGSGSRTSNSDGMGFFNPVMAFMGQNGEESSTEVSEKQQLPQHSPAVEVNHKVTTKPATSEADASEVPPVITQAPKEPSELEENVSSSMAPPVSMADVSDQSVRPQSPTRSSAAEENHDGSTESPTSKRDTSEVSETQQSPTRPSIAEETLVGSIETSNSIEKGSQGHQDTENSDLNDEALPSQPDASIRDIRGDRTSSPSKLDQSSDIGTEESIHAGKEDTDDGKSSRLQPADSMVASSDDVNEAEVKIVQELDIQKEIISPQENSDIVDKASHGEVKVHDGETNTAENGEENDQTEAHAVSVVENEDTTMTQLENVRSKSIIVENDPDLQNELVPASAQVPVGPLEVGSRANDLRKEEKIQESVTTMNSLESVGSVVELEKLKRDMKMMDAALQGAARQSQSKADEIARLMNENEQLKATIDELKGKSVEAEMDALKDEYHQRVATLERKVYALTKERDTLRREQNKKSDAAALLKEKDEIITQVMAEGEELSKKQAAQEATIRKLRVQIREFEEEKQRLNSKIQVEETKVESIKRDKAATEKLLQETIERNQTELAAQKEFYTNALNAAKEAEALAESRVNTEAKVELESRLREACEKENMLINTIEELRNALTRQEQEAAFREERLKRDHDDLQKRYQASELRYNELVTQVPESTRPLLRQIEAMQESVARREEAWAGVERTLNSRLQEAEAKAAASEEKERSINERLSQSSSRITVLETQITILRTEQTQLSRSLEKERQRASESRQEYLAIKEEAAIQEGRAKQLEEEIKELRARHRKELQEAAEHRGLLEKDLEREKAARAELEKTSSRELPKIPLPDQTKNAPNRKLSSVGSLEESHFLQASLDLSDSSSLERRMSAESNMSYYLRSMTPSAFESALRQKDGELASYMSRLASLESIRNSLAEELVKLTEQCEKLRNEAAALPGLKAELEALKQRHFQALELMGERDEELEELRNDIVDLKDMYREQVDLLVSQLQTLGARV
>89674_0:006028_{"pub_og_id":"1221595at2759","og_name":"golgin_candidate_5","level_taxid":2759,"organism_taxid":"89674_0","organism_name":"Lolium_rigidum","pub_gene_id":"124647415","description":"golgin_candidate_5-like"}
MHLILTLQVEETKVESIKRDKAATEKLLQETIERNQTELAAQKEFYTNALNAAKEAEALAESRVNTEAKVELESRLREACEKENMLINTIEELRNALTRQEQEAAFVEERLKRDHDDLQKRYQASELRYNELVTQVPESTRPLLRQIEAMQVFVLPQIFPFLATLGCEMTGQAILSPSRCCCASPLDVPSSIGGGAARGVTGTEVEEHGFSADLLLDE
>38727_0:001ee8_{"pub_og_id":"1221595at2759","og_name":"golgin_candidate_5","level_taxid":2759,"organism_taxid":"38727_0","organism_name":"Panicum_virgatum","pub_gene_id":"120697862","description":"golgin_candidate_5-like"}
MAWWSGKVSLGGLQDIAGAVNKISESVKNIEKNFDSALGLEEKHGDDEEASGSRTSNSDGIGFFNPVMAFMGHNVEEDSTEVSKKPQSPKNSPAEDENHSTPTKQQTSDVDASEVSGTTKSPKQPSKAEEAHNISTESHVSKADVSEQSMTPQTPTHPSAVEEDFDGSIKSPVSKGDDSSQSPTHPSTAEETHSVSIENISSVMNENQDHQDSKHSGPSDEAQPNQLGESVGNIPDGGASSPTKIDQSGDTKTGESILIKKEETSDGNALQSQPESVLASSDGIIEAGDKIDHQPDAPLEISSPQDSTDTVDKAAHVEVKVHDENTNTEKNEEESNKTEAGAASVNEQEDIVQEQPEEFRSKSIIAEHDSHLQNESVVNSTDVPAEPVEVGSPAIDFRKEEKSQQSVRSTSSSTLESAGSVFELEKLRREMKMMDAALQGAARQSQSKADEIARLMNENEQLKSIIDDLKSKSSEAELDALKDEYHQRVATLERKVYALTKERDTLRREQNKKSDAAALLKEKDEIINQVMAEGEELSKKQAAQEATIRKLRAQIRELEEEKQRLNSKIQVEETKVESIKRDKAATEKLLQETIERNQTELAAQKEFYTNALNAAKEAEALAEARVNSEAKVELESLLREAGEKENMLIKTIEELRHSLMRQEQEAAFREERLKRDYDDLQKRYQASELRYNELVTQVPESTRPLLRQIEAMQETAARREEAWAGVERTLNSRLQEAEAKAAAAEEKERSVSERLSQSLSRITVLETQITILRTEQTQLNRSLEKERQRASESRQEYLAIKEEAAIQEGRAKQLEEEIKELRARHKKELQEAEEHRELLEKDLEREKAARAEIEKTSSREAPKVPLPDQTRNAPLRKLSSSGSINSLEESHFLQASLDLSDNASLERRMSSEGNMSYYLRTMTPSAFESALRQKDGELASYMSRLASLESIRNSLAEELVKMTEQCEKLRTEAAALPGLRAELEALKQRHFQALELMGERDEELEELRNDIVDLKEMYREQVDLLVSQLQALGARV
>38727_0:008c16_{"pub_og_id":"1221595at2759","og_name":"golgin_candidate_5","level_taxid":2759,"organism_taxid":"38727_0","organism_name":"Panicum_virgatum","pub_gene_id":"120664665","description":"golgin_candidate_5-like"}
MAWWSGKVSLGGLQDIAGAVNKISESVKNIEKNFDSALGLEEKRGDDEEASGSRTSNSDGIGFFNPVMAFMGHNGEEDSTEVSKKPQSPKNSPAEEENHSTPMKQQRSEVDASEVSGTTKSPMQPSKAEEAPNIFTESPVSKADVSEQSMTPQTPTHPSAVEEIFDDPIKPPVSKGDDSEASESSQSPTHPSTAEETPSGSIENISSVMNENLDHQDSKHSGPSDEAQPNQLGESGGDIPDGGASSPTKIDQPGDTKTGESIHIGKEETSDGNALQSQPAESVLASSDGMIEAEDKIDQQSDASKEISSPQDSADTVDKATHVEVKVHDENTNTEKNEVESNKTEAGAASVNEQEDIVPEQPEEFRSKSIIAEHDSHLQNESVVNLTDAPAEPVEVGSPANDFRKEEKTQQSVRSTNSLILESAGSVVELEKLRREMKMMDAALQGAARQSQSKADEIARLMNENEQLKATIDDLKTKSSEAELDVLKDEYHQRVATLERKVYALTKERDTLRREQNKKSDAAALLKEKDEIINQVMAEGEELSKKQAAQEATIRKLRAQIRELEEEKQRLNSKIQVEETKVESIKRDKAATEKLLQETIERNQTELAAQKEFYTNALNAAKEAEALAEARVNSEAKVELESLLREAGEKENMLIKTIEELRHSLTRQEQEAAFREERLKRDYDDLQKRYQASELRYNELVTQVPESTRPLLRQIEAMQETAARREEAWSGVERTLNSRLQEAEAKAAAAEEKERSVSERLSQSLSRITVLETQITILRTEQTQLSRSLEKERQRASESRQEYLAIKEEVAIQEGRAKQLEEEIKELRARHKKELQEAAEHRELLEKDLEREKAARAEIEKTSSREAPKVPIPDQTRNAPLRKLSSSGSINSLEESHFLQASLDLSDNASLERRMSSESNMSYYLRTMTPSAFESALRQKDGELASYMSRLASLESIRNSLAEELVKMTEQCEKLRTEAAALPGLRAELEALKQRHFQALELMGERDEELEELRNDIVDLKEMYREQVDLLVSQLQALGARV
>13443_0:00447a_{"pub_og_id":"1221595at2759","og_name":"golgin_candidate_5","level_taxid":2759,"organism_taxid":"13443_0","organism_name":"Coffea_arabica","pub_gene_id":"LOC113742608","description":"LOC113742608"}
MSWFGAKVSLSSLDLAGALNKVSESVKNIEKNFDSALGLEEKSDGTTGSSNETPGLWPSANDRKALFDPVMSFMGQRGGVSTVDPLGKPESSILSSPMIDEELAKPDSSTKSGVEQTAHAEVREERKNDIVDPVTAEEGLTSSGEQNEMPAAEISETATDSSPLPVEVSETNAENVEQKDSPNLLQKETSEEPLKDSSEKSSRESLEEPLKEGSEGSSENSELVEPNSMKSVDQAAGAALVLDGLDNIGAVEESTEDQRTLVGEVAGEVFPFQAQDVITENSGSVELAVSDSVTTYVTENAEVSSERNFPVVHHTQELADMVSEPKSTKAVEMTQKADDEIDAKEQRLSSSGNSSSIADSTELEKVKKEMKMMETALQGAARQSQAKADEIAKLMNENEQLKGEIEDLRRKFNEEGIESLREEYHNRVASLERKVYALTKERDTLRREQTKKSDAAALLKEKDEFIKQVMDEGEQLSKKQAAQESQIRKLRAQVRELEEEKKGLLTKLEVEENKVESIKKDKAATEKLLQETIEKHQAELATQKEFYTNALVAAKEAEALAEARANNEARTELESRLREAEEREAMLVQTIEELRQTLSRKEQQAVFREDMLQRDIEDLQKRYQASERRCEELISQVPESTRPLLRQIEAIQETTARKAEAWAAVERSLNSRLQEAEAKAAAADERERSINERLSQTLSRINVLEAQISCLRAEQTQLSRSLEKERQRAAENRQEYLALKEEADTNEGRVNQLEEEIRELRRKHKQEIQDAMTKQELLQQELQKEKAARLDQERAARLQSSVLSDQSPKTKQMPPIENGNLIRKLSSASSLSSMEESYILQASLDSSENLSERRNQGEGSLSPYYIKSMTPGAFESALRQKEGELASYMSRLASMESIRDSLAEELVKMTAQCEKLRTEAALLPGLRAELEALRRRHSSALELMGERDEELEELRADIIDLKEMYREQVNLLVNKIQVMSSTMGAA
>206008_0:001b48_{"pub_og_id":"1221595at2759","og_name":"golgin_candidate_5","level_taxid":2759,"organism_taxid":"206008_0","organism_name":"Panicum_hallii","pub_gene_id":"LOC112884180","description":"TMF_TATA_bd_domain-containing_protein"}
MAWWSGKVSLGGLQDIAGAVNKISESVKNIEKNFDSALGLEEKRGDDEEASGSRTSNSDGIGFFNPVMAFMGHNGEEDITEVSKKPQSPKNQPAEEENHSTPTKQQTSKVDASEVSGTTKSPKQPSKAEEGHNMSTESPVSKADVSEQSMTSQTLTHPSAVEENFDGSIKSPVSKGDDSEASETSQSPTHSSTAEETHSSSIENISSVMNESQDHQDSKHSGPSDEAQPNQLGESVGDIPDGGASSSPTKIDQLGDTKTRESIHIGKEETSDGNALQSQPAESVLASSDGIVEAEDKIDQQSDAPKEISSPQDSTDTVDKATHVEVKVHDENTNTEKNEEESNKTEAGAASVNEQEDIVPEHPEEFRSKSIIQEHDSHLQNESLVNSTDVPAEPVEVSSPANDFRKEEKAQQSVRSTNSSTLESAGSVVELEKLRREMKMMDAALQGAARQSQSKADEIARLMNENEQLKSTIDDLKSKSSEAELDALKDEYHQRVATLERKVYALTKERDTLRREQNKKSDAAALLKEKDEIINQVMAEGEELSKKQAAQEATIRKLRAQIRELEEEKQRLNSKIQVEETKVESIKRDKAATEKLLQETIERNQTELAAQKEFYTNALNAAKEAEALAEARVNSEAKVELESLLREAGEKENMLIKTIEELRHSLTRQEQEAAFREERIKRDYDDLQKRYQASELRYNELVTQVPESTRPLLRQIEAMQETAARREEAWAGVERTLNSRLQEAEAKAAAAEEKERSVSERLSQCLSRITVLETQITILRTEQTQLSRSLEKERQRASESRQEYLAIKEEAAIQEGRAKQLEEELKELRARHKKELQEAAEHRELLEKDLEREKAARAEIEKTSSREAPKVPLPDQTRNSPLRKLSSSGSINSLEESHFLQASLDLSDNASLERRMSSESNMSYYLRTMTPSAFESALRQKDGELASYMSRLASLESIRNSLAEELVKMTEQCEKLRTEAAALPGLRAELEALKQRHFQALELMGERDEELEELRNDIVDLKEMYREQVDLLVSQLQALGARV
>180675_0:00b70d_{"pub_og_id":"1221595at2759","og_name":"golgin_candidate_5","level_taxid":2759,"organism_taxid":"180675_0","organism_name":"Salvia_splendens","pub_gene_id":"121780191","description":"golgin_candidate_5-like_isoform_X1"}
MAWFSGKVSLGNLDFTGAVNKLSESVKNIEKNFDSALGLEEKSDADAAAAAAAAPSDSEASGLWPLATDRKALFEPIIGLMGQRGDEDTVESSDMSEALDPTSSIKEKQVEDDNSVNQVSEVITGGEEVKEELRNAEVETGPEEEIKDTSGEAKENTGSDHSEDEVVSPPILDDASEQKSEEEHTESTSNLQEEERLEVLPTSSETLQPGSTDNLQEEKGSEDISSTLSESLQPESVSPGDTVGASASLSINDATSLSKSIDDENAKRQDVEDVFPAQTLDGSPQSPDENRETHVTDVPVSTIEAEDRSNDNLPGLQYNEVEASKAASDLVTPLNDAISDSVELKQAMEKDTDVKERMSSASNSSNIADSVAEHDKVMKEMKMMEAALHGAARQAQAKADEIARLMNENEQLKTVIDELKRKTNEAEIESLREEYHQRVAVLERKVYALTRERDTLRREQNKKSDAAALLKEKDEIINQVMAEGEQLSKKQAAQEGHIRKLRAQIRELEEEKKGFLTKIQVEENTVESLKRDKAETENLLQETVEKHQAELAAQKDYYTNALTAAKEAVTLAEARANTEARAELESRLREAEERESMLVQTLEGLRQTLTRTEQQAVFREDMLRKDIEDLQKRYQASERRCEELITQVPDSTRPLLRQIEAMQETAARRAEAWAAVERSLNSRLQEAEANAAAAEEKERSISERLTQTLSRINVLEAQISCLRAEQTQLTRSLEKERHKAAEHRQEYLALKEEADTNESRVNQLEEELKELRRKHKEELHDALMHQELLQQELDREKAARLDQERATRVQSSTVPDQVPIARQKSTAFDSAGNLTRKISSASSLSSVEESFFLQTTLGSSETFSENRSVGDGAVSPYYMKSVTSNTFEAALRQKEGELASYASRLASLESIRDSLAEELVKLTAECEKLRTEAATLPGIRAELEALRRRHSAALELMGERDEELEELRADIVDLKEMYREQVNMLVNKIHILSSSMAAP
>180675_0:00c181_{"pub_og_id":"1221595at2759","og_name":"golgin_candidate_5","level_taxid":2759,"organism_taxid":"180675_0","organism_name":"Salvia_splendens","pub_gene_id":"121782290","description":"golgin_candidate_5-like_isoform_X1"}
MAWFSGKVSLGNLDFAGAVNKLSESVKNIEKNFDSALGLEEKSDADAAAAAAAAPSDSEASGLWPSATDRKALFEPIIGLMGQRSDEDTVESSDMSDTLDPTSSVKEKQVEDDNSVNQVSEVITGGEEVKEELRNAEVETGPEEEIKDTSGEAKENTASDHSEDEVVSPPILVEASEQKSEEEHTESTSNLQEEERLEVLPTSSETLQPGSTDNLQEEKGSEDISYTLSESLQPEAVSPGDTVGASASLSINDATSFSKSIDDENAKSQDVEDVFPAQTLDGSPQGPDESRETHVTDVPVSTIETEDSSTDNLPGLQYNEVEASKAASDLVTPLNDAISDSVELEQVLEKDTDVKERMSSASNSSNNADSVAEHDKVMKEMKMMEAALHGAARQAQAKADEIARLMNENEQLKTVIDELKRKTNEAEIESLREEYHQRVAVLERKVYALTRERDTLRREQNKKSDAAALLKEKDEIINQVMAEGEQLSKKQAAQEGHIRKLRAQIRELEEEKKGFLTKIQVEENTVESLKRDKAETENLLQETVEKHQAELAAQKDYYTNALTGAKEAVTLAEARANTEARTELESHLREAEERESMLVQTLEGLRQTLTRTEQQAVFREDMLRKDIEDLQKRYQASERRCEELITQVPDSTRPLLRQIEAMQETASRRAEAWAAVERSLNSRLQEAEANAAAAEEKERSISERLTQTLSRINVLEAQISCLRAEQTQLTRSLEKERHKAAEHRQEYLALKEEADTNESRANQLEEELKELRRKHKEELHDALMHQELLQQELDREKAARLDQERAARVQSSTVPDQIPITRQKSAAFDSAGNLTRKISSASSLGSMEEGFFLQTTLGSSETFSENRSVGDGAVSPYYMKSVTSNTFEAALRQKEGELASYASRLASLESIRDSLAEELVKLTAECEKLRTEAATLPGIRAELEALRRRHSAALELMGERDEELEELRADIVDLKEMYREQVNMLVNKIHILSSSMAAP
>59895_0:001466_{"pub_og_id":"1221595at2759","og_name":"golgin_candidate_5","level_taxid":2759,"organism_taxid":"59895_0","organism_name":"Cynara_cardunculus_var._scolymus","pub_gene_id":"112509228","description":"golgin_candidate_5-like"}
MAWLRGKVALGSFPDLAGAVNKISESVKNIEKNFDNALGFEDQPGGASTSINEASHYWSPELMAFTGQTDGKGIAAEASKKHESSKKHESSEKHESSKEKEGAGADDSTNTTGQKDGKGIAESSKTLESSEKHEFSSHPSFSQEKEGADADDLTNTTEEHSSPVRESSEETLKPEEHHVFSKEKEGYDAEDSTKSNEAHFPHVTEASVKTLKPEEHQAHAVQMNITIPEETDNSAEKPVDIYAENIAEKPVETNIAISHEATAVADNHIEAEADSQAKPSADDAEESKFLGREENSEIDSVKNYGSVEDESTNSVDQVSTTSPELNEKNAAPDMQKSDHELNMQDKMTTQEDSAVEAVDSSYEDQSANESEPLGPQYPVSEVDESVEECQPHLLPSSDDASKMVLEVASKDNNDNAKVHLVNQLAGDDQRSNLSGNADLKIELETLKKEMKKMETALLGAARQAQVKADEIAKLMNENEQLKSIIEDQRRKSNDAEIESLREEYHQRVSTLERKVYALMRERDTLRREQNKMNDANALLKEKDEIITQVMAEGEELSKKQAVQESTIRRLRAQIREFEEEKKGLITKLQVEENKVESITRDKAATEKLLQESIEKNHAEVAALKEYYTNALTAAKEAKALAEARANDEARTELEGHLREAEEREAMLVQTLEELRQMLSRKEQQAVLREDMLRRDIDDLQKRHQASERRCEELVMQVPESTRPLLRQIAAMQEATATKAEAWAAVERSLNIRLQEAEAKAAAAEEREHSVSERLSQTLSRINVLEAQISCLRAEQTQLTRSLEKERHRASESRQDYLALKEEADTHKGHANQLKEEMRELKRKHKHELHEALAQRELLQQEIEREKAARLELQKTARPQLSPVSGQSSIPKPKSPSENGLTRRLSSASSLSSMEESFYLQASLDSSNTFSERSLREPTITPYYLKSMTPSAFAAALRQKEGELASYMSRLASMEAIRDSLSEELVKMTEECEKLRSEVALLPSIKAELEALRVRHSAALELMGERDEELEELRADIVDVKEMYREQVNMLVNKIQMFSSTGA
>59895_0:001afe_{"pub_og_id":"1221595at2759","og_name":"golgin_candidate_5","level_taxid":2759,"organism_taxid":"59895_0","organism_name":"Cynara_cardunculus_var._scolymus","pub_gene_id":"112511087","description":"golgin_candidate_5-like_isoform_X1"}
MAWFSGKVSLGNFPDLAGAVNKFSESVKNIEKNFDSALGFEDKAGGTTSTAEASGSWPADLMAFMGQKGEDGTVESMEKLESSSPQHTSFSKEKEGDQADNPANATDEHYQSVREEKAETLKPEEHKDHPAETNIDVLEEANSEKPAKKNIEVLEEANCKKPTESSIALSEDADIADKPLEINVAISEYAENVAEKSAATNIAVSDETTTTAADHSEAEVDSRAELSADHAEQSEFVVRVLSRDSSEVGSSKKSESIQDESTNLSDQVVVTSELNEVHPAPDLPKDEDGLKIQLEEASQEVSAVEVVKPSYDGQDGIVTELNEVQSVIHETTKVAEEGQLHSLQSSDDVSSVVPEVVPKENNANDEIHIPSELTSDNQSDIKEKHLSSESNSSDNADCMVELEKVKREMKMMETALLGAARQSQAKADEIAKLMTENEHLKSIIEDQRRKSNEADIESLREEYHQRVSTLERKVYALTKERDTLRREQNKKSDAAALLKEKDEIITQVMAEGEALSKKQAAQESQIRKLRAQIREFEEEKKGLIAKLQVEENKVESIKKDKAATEKLLQETIEKNQAELATQKEYYTNALSAAKEAEALAEAQANSEARTELQSHLREAEEREVMLVQTLEELRRTLSRTEQQAVFREEMLMRDVEDLQKRYQASERRCEELVMQVPDSTRPLLRQIEAMQENTARRAEAWTAVERSLNSRLQEAEAKSAAAEERENSVNERLSQTLSRINVLEVQISCLRAEQTQLTRSLEKERQKAAENRQEYLALKEEADTHEDHVKRLEEEMRELNRKHKQELHEALTHQELLQQDIEREKAARLELETTTRLQSSIVPEQSPITRTKSSYENGLTRRVSGTSSLGSMEESFYLQASLDSSDTFSERRNPGEPTMNSYYLKSMTPNAFEAALRQKEGELASYMSRLASMESIRDSLAEELVKMTEECEKLRSEVSLLPGLKADLEALRRRHSAALELMGERDEELEELRADIVDLKEMYREQVNMLVNKIQVLSSSSISASA
>59895_0:002d56_{"pub_og_id":"1221595at2759","og_name":"golgin_candidate_5","level_taxid":2759,"organism_taxid":"59895_0","organism_name":"Cynara_cardunculus_var._scolymus","pub_gene_id":"112517064","description":"golgin_candidate_5-like"}
MAWFSGKVSLGNFPDFAEAVSKISEGVKSIEKNFDNALGLEENPDGASSTSAASGLWSTDIMSFMGQQDEDGVIESSEDLETSEKHESLEKLESLGKHESSENHESASLQSSFRENEMTEADDQANLETLKPEEHQGQPLETNNLVSEEAEKLAETNIALPEGDSITEKPVGSNIGISEEATTATNNENEVEASSIAESSVNHPDQLEFPDHTHYKESPEFGFSEDLGLTKLESRNSEDQVFGDGHQPNEVDDGIDLQKTEEETMREVSGQSGHETHRNEAQSDTSDEVGVKVSDDSPEMVLEVVNTCAKVEIVDELASEHEADKKEQSLGSNLSDDAGSVVELEKVKKEMKLMETALLGAARQAQAKADEIAKLMNENEQLKSVLEDQKRKSNEAEIESLREEYHQRVSTLERKVYALTRERDTLRREQNKKSDAAALLKEKDEIITQVMAEGEELSKKQAAQESQIRKLRAQIREFEEEKKGLIMKLQVEENKVETIKRDKVATEKLLQETIEKNQAELATQKEFYTNALSAAKEAEALAEARANDEARSELESRLKEAAEREAMLVQTLEELRQTLSRSEQQAVFREDMLRRDVEDLQKRYQASERRCEELITQVPESTRPLLRQIEAIQETTARRVEAWNAVERSLNSRLQEAEAKAAGSEERERSVSERLSQTLSRLNVLEAQISCLRTEQTQLTRSLEKERQRAAESRQDYLALKEETYTHEGHVNQLEEEIRELKRKHKQELQEALTHRELLQQDIEREKAARLELEKTASAVPEQNPIARTKSSFENGLSRRLSSAGSLSSMEESFYLQASLDSSDNFSERRNLGESTYYLKSKTPNAFEAALRQKEGELASYMSRLASMESIRDSLAEELVKMTGECEKLRSEVGEVGGLKAELEALRKRHSAALELMGERDEELEELRADIVDLKEMYREQVNILVNKIQVLSSSIAAGA
>3914_0:002c17_{"pub_og_id":"1221595at2759","og_name":"golgin_candidate_5","level_taxid":2759,"organism_taxid":"3914_0","organism_name":"Vigna_angularis","pub_gene_id":"LOC108334095","description":"golgin_candidate_5"}
MAWFSGKKSWGNFPDLAGAVNKLQESVKNIEKNFDSALGFEEKAESSNEDAGSWPISTDTKAIFNPVMAFMGNKSEESAEEMSEKDESSQRDSETEKLPEVPESLDHTPVDEGNKALETDNEVHVGDEEITAQEENKMLKKEEDGEHTESAADETIEQNLDHGKEEHHSLEMPVELTESSVEKIESSDAIDHSQEKEITNEGGFESPVSMQLTPLSPADNVDEAVTSESGESHGISDGNENSQAETQEESKEERVQADESVKRVSSAQHEASSEGEKRDDTDTSVLQSVASDEASNSDQSSIEQLPSGTPNESSKVVNVEFLPENETTAEEHESDHFAHDVETDMKVHHIRSERTISDSGAMIELERVKREMKMMEAALQGAARQAQAKADDIAKLMNENEQLKSVIEDFKRKSNEAEVESLREEYHQRVATLERKVYALTKERDTLRRDQSKKIDAAALLKEKDEIITQVMAEGEELSKKQATQESTIRKLRAQIRDLEEEKKGLTTKLQVEENKVESIKKDKTATEKLLQETIEKHQNEIAAQKEYYTNALAAAKEAEALAEARVNNEARTELESRLREAEERESMLVQALEELRQTLSRKEQQAVFKEDMLRRDIEDLQKRYQASERRCEELITQVPESTRPLLRQIEAMQETNARRAEAWAAVERTLNSRLQEAEAKAATAEERERSVNERLSQTLSRINVLEAQISCLRAEQTQLSRTLEKERQRAAESRQEYLAAKEEADTQEGRVRQLEEEIRDIRQKYKQELQEALIHREHLQQEIEKEKAARSELERTARVHSAPSSDQTPITKQTSAFENGNLSRKVSSASSLGSLEESHFLQASLDSSDSISDRRNPGELSMSPYYVKSMTLSSFEAALRQKEGELASYMSRLASLESIRDSLADELVKMTEQCEKLRGEAAVLPGLRSELEALRRRHSAALELMGERDEELEELRADIVDLKEMYREQVNLLVNKIQHMKPSMGSN
>3917_0:001400_{"pub_og_id":"1221595at2759","og_name":"golgin_candidate_5","level_taxid":2759,"organism_taxid":"3917_0","organism_name":"Vigna_unguiculata","pub_gene_id":"LOC114179546","description":"uncharacterized_protein_LOC114179546"}
MLYAEILSHNALCRFFVVPNCVNDQFFKGKKIKCSTSQAKHRLFIGNVPRSWGVEDLRKIVSEVGPGVIGVELVKAVYKEDMLRRDIEDLQKRYQASERRCEELITQVPESTRPLLMQIEAMQETNAKRA
>3917_0:0023fe_{"pub_og_id":"1221595at2759","og_name":"golgin_candidate_5","level_taxid":2759,"organism_taxid":"3917_0","organism_name":"Vigna_unguiculata","pub_gene_id":"LOC114181379","description":"golgin_candidate_5-like"}
MVYPGAVHSRFEHSLGMYWLAGQCVEKLHTYQDMKNTNNNRGFAFIDYYNNACAEYSKLKMMSPTFKLGENAPTVSWADPKNVDSSAASQVVFKEDMLRRDIEDLQKRYQASERRCEELITQVPESTRSLLRQIEAMQETNAKRAEAWAAVERTLNSRLQISCLRAEQTQLSRTLEKERQRAAESRQEYLAAKEEADTQEGRVRQFEEDIRDIRQKYKLELQEALIHREHFQQVELFDYGFQI
>3917_0:003046_{"pub_og_id":"1221595at2759","og_name":"golgin_candidate_5","level_taxid":2759,"organism_taxid":"3917_0","organism_name":"Vigna_unguiculata","pub_gene_id":"LOC114183662","description":"LOW_QUALITY_PROTEIN:_golgin_candidate_5"}
MAWFSGKKSWGNFPDLAGAVNKLQESVKNIEKNFDTALGFEEKAESSSEDAGSWPVSTDTKALFNPVMAFMGNKSEESTEEMSEKDESSERDSETKKLLEVPESLDHTPVEEGNKALETDNEVHVGDEEITAQEENKILKKEEDGEHTESAADETIEYNLDHGKEEHHLLEMPVELTESSVEKIESLDAIDHSKEKEITDEGTSESPVSMQLTPPSLADDVVEAVTSEFGESHGISDGNANSQAETQQESKEERVQADESVKRVSSAQHEASGEGERDDTDTSVLQSVASDEASNSDQSSTEQLSSGTPNESSKVETVELLPETETAAKENESDHFAHDVEADMKVHHIRSERTMSDSGAMVELERVKREMKMMEAALQGAARQAQAKADDIAKLMNENEQLKSVIEDFKRKSNEAEVESLREEYHQRVATLERKVYALTKERDTLRREQSKKIDAAALLKEKDEIITQVMAEGEELSKKQATQESTIRKLRAQIRDLEEEKKGLTTKLQVEENKVESIKRDKTATEKLLQETIEKHQNEIAAQKEYYTTALAAAKEAEALAEARVNNEARTELESRLREAEERESMLVQALEELRQTLSRKEQQAVFKEDMLRRDIEDLQKRYQASERRCEELITQVPESTRPLLRQIEAMQETNARRAEAWAAVERTLNSRLQEAEAKAATAEERERSVNERLSQTLSRINVLEAQISCLRAEQTQLSRTLEKERQRAAESRQEYLAAKEEADTQEGRVRQLEEEIRDIRQKYKLELQEALIHREHLQQEIEKEKAARSELERTARVHSAPSSDQTPITKQTSAFENGNLSRKISSASSLGSLEESHFLQASLDLSDSISDRRIPGEVSMSPYYVKSMTPSSFEAALRQKEGELASYMSRLASLESIRDSLADELVKMTEQCEKLRGEAAVLPGLRSELDALRRRHSAALELMGERDEELEELRADIVDLKEMYREQVNLLVNKIQRMKPSMMDSD
>3917_0:005c58_{"pub_og_id":"1221595at2759","og_name":"golgin_candidate_5","level_taxid":2759,"organism_taxid":"3917_0","organism_name":"Vigna_unguiculata","pub_gene_id":"LOC114166882","description":"uncharacterized_protein_LOC114166882"}
MKNTNNNRGFAFIDYYNNACAEYSKLKMMSPAFKLGENAPTVSWADPKNADSSAASQASERRCEELITQVPESTRPLLRQIEAMQISCLRAEQTQLSRTLEKDRQRAVESRQEYLAAKEEADTQEGRVRQFEEEIRDIRQKYKLELQEALIHRDHLQQALLLIGCDVRNLTAETLEILSNQEVIAINQDSLGVQGRKVQASGVDGCRQMRGTPVGNMEVVISLHSLRGLVSNFFTSFFRAMAHVFVRP
>130453_0:00554d_{"pub_og_id":"1221595at2759","og_name":"golgin_candidate_5","level_taxid":2759,"organism_taxid":"130453_0","organism_name":"Arachis_duranensis","pub_gene_id":"LOC107459717","description":"LOC107459717"}
MAWFSGKNAWGNFPDLDLAGAVNKLQESVKSIEKNFDTALGFEEKSESSNEGAGSWPIPADRKTLFNPVMAFIGNKSEETSEETSEKAESSQQESKTEKSPEKPESSDHTHAPEEKESLGTDGTVQMETEEIANQNIKRVLKVEDDGEQTESADVSAAESFNHTNDGHNLQEMPIELPETPINKFESFDSGDLPQEEEVAEVGTSEIPVLKQPKPSNLVDNVVENAHSESVDSHVFSEPNENLQVVAKEEIIEEEGVQAEESVPSVSSLQPEASDASKKSDLISRATEETNSIDQSYYEPLSSGTPPNDSSEVVLPENETTLEENKSDHLANDVATETKEQRLSTERNMSDSGSMFELDSLKNEMKMMEAALQGAARQAQAKADEIAKLMNENEQLKSVIEELKRKSNEAEIETLREEYHQRVATLERRVYALTKERDTLRREQNKKSDAAALLKEKDEIINQVMAEGEELSKKQAAQEATIRKLRAQIRELEEEKKGLTTKLQLEENKVESIKKDKTATEKLLQETIEKHQMELAAQKEYYTDALAAAKEAEALAEARADSEARTELENRIREAEERESMLVQALEELRQTLSRREQQAVFKEDMLRRDIEDLQKRYQASERRCEELITQVPESTRPLLRQIEAMQETNARKAEAWAAVERSLNSRLQEAEAKAATAEERERSVTERLSQTLSRINVLEAQISCLRAEQTQLSRTLEKERQRAAESRQEYLAAKEEAETQEGRVRQLEEQIRDIRQKHKQELQESLMHRELLQQEIEKERVARSELERTAHVHSAAVSDQTPSTKLTTAFENGNLSRKLSSASSLGSLEESHFLQASLDSSDGFSDRRNHGELSMNPYYMKSMTPSSFEAALRQKEGELASYMSRLASLESIRDSLAEELVKMTEQCEKLRGEAAVLPGLRSELEALRRRHSAALELMGERDEELEELRADIVDLKEMYREQVNLLVNQIQRMNPSMGNTNFSEGAAGLT
>130453_0:005bb0_{"pub_og_id":"1221595at2759","og_name":"golgin_candidate_5","level_taxid":2759,"organism_taxid":"130453_0","organism_name":"Arachis_duranensis","pub_gene_id":"LOC107459715","description":"LOC107459715"}
MNEWIQPLNSLQSVFFGLGSGPKKGPEIARGDFFSLTTPFCASLAEELVKMTEQCEKLRGEAAVLPGLRSELEALRRRHSAALELMGERDEELEELRADIVDLKEMYREQVNLLVNQIQRMNPSMGNTNFSEGAAGLT
>130453_0:006b1d_{"pub_og_id":"1221595at2759","og_name":"golgin_candidate_5","level_taxid":2759,"organism_taxid":"130453_0","organism_name":"Arachis_duranensis","pub_gene_id":"LOC107464003","description":"LOC107464003"}
MAWFSTNNTWRSFPDLAGAVNKLQESVKNIEKNFDSALGLEENSESSNEASGSWTLRRDPKALFNPVMAFMGNNGEENTDEKSEQLESPQQESEPKKSLDKPVSPDDVPVAEKKETTVAEEKEGFQNDSAAVVTTEETTAAEKKEGLQDENADLVTTEETLGEKKEGFQEDNAAIVTTEETAISKKKEGFQNDNAALDTAEETTGVEKETIVAEEKEGLENDKAAVVTTEEITDKKKDTTIAEKTEGFENDSTAVVNTEETAVQEVNEAEKVEEEGGVQMESADENTTYATADKTTVLEKNEVLKVEVEDGERKELADGTTIQNLDHGSEEHQLPEMPVDLSELNIQHAKSLDPDPAVINQENEIAEARTTESLLSMQPMPVNLVEDQVEGSTSDPGESQGMSDVQQKNQVEANEESKEERVQAEESVERVSSIQPEISGDSDKKDNADTSVAHAMAVEENDAARHSHIEILSSFSPSNESSEVVSELSLHENEATHEAKEVYHKVNDVKTDTREQHLQSVTNMSVSDSMLEVERLKRDMKMMEAALQGAARQAQAKADEIAKLMNENEHLKGVIQDLKKKSNDAEMEHLREEYHQKVGTLERKVYALTKERDTLRREQNKRSDAAALLKEKDEIITQVMAEGEELSRKQAIQESTIRKLRAQIRELEEEKKGLATKLQAEENKVESIKRDKMATENLLQETMEKHQAELATQKEYYSNALAAAKEAEALAEARANNEARTELENRLREAEESISRKGAIHRCRIDVSGSSAIFKEDMLRKDIEDLKKRYQASERRCEELIMQVPESTRPLLRQIEAMQEANSRKAEAWAAVERNLSSRLEEAEAKAAATEERERSVNERLSQTLSRINVLDAQISCLRAEQTQLNRTLEKERQRAAESRQEYLASKEDADTQEGRVRRLELEIRELRQKHKKELQDALVEREYLQQEIEKEKAARLDLERTSRLHSAQLSDQRMTTKQNSAFENGNLSRKVSRSSSLASMGESYFLQASLDSSGSFSERRNSGEGMSPYYMRSMTPSAFESALRQKENELASYMSRLASMESIRDSLSEELVKMTEQCEKLRAEASMLPSVRAELDALRRRHSAALELMGERDEELEELRADIVDLKEMYREQVNLLVSKIQRMSS
>87088_0:004b38_{"pub_og_id":"1221595at2759","og_name":"golgin_candidate_5","level_taxid":2759,"organism_taxid":"87088_0","organism_name":"Vigna_umbellata","pub_gene_id":"124843875","description":"golgin_candidate_5-like"}
MCELDSWRELLVFILLHRQIKLPLQRKLLLLRMGTYLGKSLVQSSWKLGRKATFCKHLLLVKSMTLSSFEADFVRRRLNLLHMSRLASMESICDSLANELVKMTVQCEKLHGEAAVLPGLRSELEALRRRHSAALELMGECDEELQEIRIAHTHMCVERINEVKWLKRRDERQNISDTGK
>87088_0:004b39_{"pub_og_id":"1221595at2759","og_name":"golgin_candidate_5","level_taxid":2759,"organism_taxid":"87088_0","organism_name":"Vigna_umbellata","pub_gene_id":"124843876","description":"golgin_candidate_5-like"}
MVSRIYCNLERTARVHFAPSSDQTPITKKTSAFENGNLSRKISSASSLGSLEESHFLQASLDSSDSISDRRNPGELSMSPYYVKSMTISSFEAALCQKEAELASYMSRLASMESICDSLANELVKSTLQCEKLHGEAAVLPGLRSELEALRRRHSAALELMGECDEEVILTLPTSAFFLGLIS
>87088_0:004d24_{"pub_og_id":"1221595at2759","og_name":"golgin_candidate_5","level_taxid":2759,"organism_taxid":"87088_0","organism_name":"Vigna_umbellata","pub_gene_id":"124844508","description":"golgin_candidate_5-like"}
MAWFSGKKSWGNFPDLAGAVNKLQESVKNIEKNFDSALGFEEKAESSNEDAGSWPISTDTKAIFNPVMAFMGNKSEESAEEMSEKDESSQRDSETEKLPEVPESLDHTPVDEGNKALETDNEVHVGDEEITAQEENKMLKKEEDGEHTESAADETIEQNLDHGKEEHHSLEMPVELTESSVEKIESSDAIDHSQEKEITNEGGFESPVSMQLTPLSPADNVDEAVTSESGESHGISDGNENSQAETQEESKEERVQADESVKRVSSAQHEDIE
>130454_0:0070df_{"pub_og_id":"1221595at2759","og_name":"golgin_candidate_5","level_taxid":2759,"organism_taxid":"130454_0","organism_name":"Arachis_ipaensis","pub_gene_id":"LOC107612409","description":"golgin_candidate_5"}
MAWFSGKNAWGNFPDLDLAGAVNKLQESVKSIEKNFDTALGFEEKSESSNEGAGSWPIPADRKTLFNPVMAFIGNKSEETSEETSEKAESSQQESKTEKSPEKPESSDHTHAPEEKESLGTYGTVQMETEEIANQNIKRVLKVEDDGEQTESADVSAAESFNHTNDGQNLQEMPIELPETPINKFESFDSGDLPQEEEVAEVGTSEIPVLKQPKPSNLGDNVVENAHSEPVDSHVFSEPNENLQVVAKEEIIEEEGVQAEESVPSVSSLQPEASDFSKKSDLIDMSVLHSQATEEINSIAQSYHEPLSSGTPPNDSSEVVLPENETTVEENESDHLANDVVTETKEQRLSTERNMSDSGSMFELDSLKNEMKMMEAALQGAARQAQAKADEIAKLMNENEQLKSVIEELKRKSNEAEIETLREEYHQRVATLERRVYALTKERDTLRREQNKKSDAAALLKEKDEIINQVMAEGEELSKKQAAQEATIRKLRAQIRELEEEKKGLTTKLQLEENKVESIKKDKTATEKLLQETIEKHQMELAAQKEYYTDALAAAKEAEALAEARADSEARTELENRIREAEERESMLVQALEELRQTLSRKEQQAVFKEDMLRRDIEDLQKRYQASERRCEELITQVPESTRPLLRQIEAMQETNARKAEAWAAVERSLNSRLQEAEAKAATAEERERSMNERLSQTLSRINVLEAQISCLRAEQTQLSRTLEKERQRAAESRQEYLAAKEEAETQEGRVRQLEEQIRDIRQKHKQELQESLMHRELLQQEIEKERVARSELERTAHVHAAAVSDQTPSTKLTTAFENGNLSRKLSSASSLGSLEESHFLQASLDSSDGFLDRRNHGELSMNPYYMKSMTPSSFEAALRQKEGELASYMSRLASLESIRDSLAEELVQMTEQCEKLRGEAAVLPGLRSELEALRRRHSAALELMGERDEELEELRADIVDLKEMYREQVNLLVNQIQRMNPSMGNTNFSEGAAGLT
>130454_0:008118_{"pub_og_id":"1221595at2759","og_name":"golgin_candidate_5","level_taxid":2759,"organism_taxid":"130454_0","organism_name":"Arachis_ipaensis","pub_gene_id":"LOC107618572","description":"golgin_candidate_5_isoform_X1"}
MAWFSTNNTWRSFPDLAGAVNKLQESVKNIEKNFDSALGLEENSESSNEASGSWTLRRDPKALFNPVMAFMGNNGEENTDEKSELLESPQQESEPKKSLDKPVSPDDVPVAEKKETTVAEEKEGFQNDSAAVVTTEETTAAEKKKGLQGENADLVTTEETLGEKKEGFQEDNAAIVTTEETTISKKKEGFQNDNAALDTAEETTGVEKETTVAEEKEGLENDKAAVVTTEEITDKKKDTTIAEKTEGFENDSTAVVNTEETAVQEVNEAEKVEEEGGEQMESADENTTHATADETTVLEKNEVLNVEVEDGERKELADGTTIQNLDHGSEEHQLPEMPVDLSELNIQHAKSLDPDPVVINQENEIAEARTTESLLSMQPMPVNLGEDQVEGSTSDPGESQGMSDVQQKNQVEANEESKEERVQAEESVERVSSIQPEISGDSDKKDKADTSVAHAMAVEENDAARHSHIEILSSFSPSNESSEVVSELSLHENEATHEAKEVYHKVNDVKTDTREQHLQSVTNMSVSDSMLEVERLKRDMKMMEAALQGAARQAQAKADEIAKLMNENEHLKGVIQDLKKKSNDAEMEHLREEYHQKVGTLERKVYALTKERDTLRREQNKRSDAAALLKEKDEIITQVMAEGEELSRKQAIQESTIRKLRAQIRELEEEKKGLATKLQAEENKVESIKRDKMATENLLQETMEKHQAELATQKEYYSNALAAAKEAEALAEARANNEARTELENRLREAEDRESALVQALEELRQTLTRKDQQAIFKEDMLRKDIEDLKKRYQASERRCEELIMQVPESTRPLLRQIEAMQEANSRKAEAWAAVERNLSSRLEEAEAKAAAAEERERSVNERLSQTLSRINVLDAQISCLRAEQTQLNRTLEKERQRAAESRQEYLASKEDADTQEGRVRRLELEIRELRQKHKKELQDALVEREYLQQEIEKEKAARLDLERTSRLHSAQLSDQRMTTKQNSAFENGNLSRKVSRSSSLASMGESYFLQASLDSSGSFSERRNSGEGMSPYYMRSMTPSAFESALRQKENELASYMSRLASMESICDSLSEELVKMTEQCEKLRAEASMLPSVRAELDALRRRHSAALELMGERDEELEELRADIVDLKEMYREQVNLLVSKIQRMSS
>3818_0:004d2f_{"pub_og_id":"1221595at2759","og_name":"golgin_candidate_5","level_taxid":2759,"organism_taxid":"3818_0","organism_name":"Arachis_hypogaea","pub_gene_id":"LOC112703665","description":"TMF_TATA_bd_domain-containing_protein"}
MAWFSGKNAWGNFPDLDLAGAVNKLQESVKSIEKNFDTALGFEEKSESSNEGAGSWPIPADRKTLFNPVMAFIGNKSEETSEETSEKAESSQQESKTEKSPEKPESSDHTHAPEEKESLGTDGTVQMETEEIANQNIKRVLKVEDDGEQTESADVSAAESFNHTNDGHNLQEMPIELPETPINKFESFDSGDLPQEEEVAEVGTSEIPVLKQPKPSNLVDNVVENAHSESVDSHVFSEPNENLQVVAKEEIIEEEGVQAEESVPSVSSLQPEASDASKKSDLISRATEETNSIDQSYYEPLSSGTPPNDSSEVVLPENETTLEENKSDHLANDVATETKEQRLSTERNMSDSGSMFELDSLKNEMKMMEAALQGAARQAQAKADEIAKLMNENEQLKSVIEELKRKSNEAEIETLREEYHQRVATLERRVYALTKERDTLRREQNKKSDAAALLKEKDEIINQVMAEGEELSKKQAAQEATIRKLRAQIRELEEEKKGLTTKLQLEENKVESIKKDKTATEKLLQETIEKHQMELAAQKEYYTDALAAAKEAEALAEARADSEARTELENRIREAEERESMLVQALEELRQTLSRREQQAVFKEDILRRDIEDLQKRYQASERRCEELITQVPESTRPLLRQIEAMQETNARKAEAWAAVERSLNSRLQEAEAKAATAEERERSVTERLSQTLSRINVLEAQISCLRAEQTQLSRTLEKERQRAAESRQEYLAAKEEAETQEGRVRQLEEQIRDIRQKHKQELQESLMHRELLQQEIEKERVARSELERTAHVHSAAVSDQTPSTKLTTAFENGNLSRKLSSASSLGSLEESHFLQASLDSSDGFSDRRNHGELSMNPYYMKSMTPSSFEAALRQKEGELASYMSRLASLESIRDSLAEELVKMTEQCEKLRGEAAVLPGLRSELEALRRRHSAALELMGERDEELEELRADIVDLKEMYREQVNLLVNQIQRMNPSMGNTNLSEGAAGLT
>3818_0:00524d_{"pub_og_id":"1221595at2759","og_name":"golgin_candidate_5","level_taxid":2759,"organism_taxid":"3818_0","organism_name":"Arachis_hypogaea","pub_gene_id":"LOC112704164","description":"golgin_candidate_5-like"}
MTEQCEKLRGEAAVLPGLRSELEALRRRHSVALELMGERDEELEELRADIVDLKEMYREQVNLLVNQIQRMNPSMGNTNFSEGAAGLT
>3818_0:006317_{"pub_og_id":"1221595at2759","og_name":"golgin_candidate_5","level_taxid":2759,"organism_taxid":"3818_0","organism_name":"Arachis_hypogaea","pub_gene_id":"LOC112709898","description":"golgin_candidate_5_isoform_X1"}
MAWFSTNNTWRSFPDLAGAVNKLQESVKNIEKNFDSALGLEENSESSNEASGSWTLRRDPKALFNPVMAFMGNNGEENTDEKSEQLESPQQESEPKKSLDKPVSPDDVPVAEKKETTVAEEKEGLQDENAALVTTEETFGEKKEGFQEDNAAIVTTEETTISKKKEGFQNDNAALDTAEETTGVEKETTVAEEKEGLENDKAAVVTTEEITDKKKDTTIAEKTEGFENDSTAVVNTEETAVQEVNEAEKVEEEGGEQMESADENTTHATADETTVLEKNEVLKVEVEDGERKELADGTTIQNLDHGSEEHQLPEMPVDLSELNIQHAKSLDPDPVVINQENEIAEARTTESLLSMQPMPVNLGEDQVEGSTSDPGESQGTSDVQQKNQVEANEESQEERVQAEESVERVSSIQPEISGDSDKKDKADTSVAHAMAVEENDAARHSHIEILSSFSPSNESSEVVSELSLHENEATHEAKEVYHKVNDVKTDTREQHLQSVTNMSVSDSMLEVERLKRDMKMMEAALQGAARQAQAKADEIAKLMNENEHLKGVIQDLKKKSNDAEMEHLREEYHQKVGTLERKVYALTKERDTLRREQNKRSDAAALLKEKDEIITQVMAEGEELSRKQAIQESTIRKLRAQIRELEEEKKGLATKLQAEENKVESIKRDKMATENLLQETMEKHQAELATQKEYYSNALAAAKEAEALAEARANNEARTELENRLREAEDRESALVQALEELRQTLTRKDQQAIFKEDMLRKDIEDLKKRYQASERRCEELIMQVPESTRPLLRQIEAMQEANSRKAEAWAAVERNLSSRLEEAEAKAAAAEERERSVNERLSQTLSRINVLDAQISCLRAEQTQLNRTLEKERQRAAESRQEYLASKEDADTQEGRVRRLELEIRELRQKHKKELQDALVEREYLQQEIEKEKAARLDLERTSRLHSAQLSDQRMTTKQNSAFENGNLSRKVSRSSSLASMGESYFLQASLDSSGSFSERRNSGEGMSPYYMRSMTPSAFESALRQKENELASYMSRLASMESIRDSLSEELVKMTEQCEKLRAEASMLPSVRAELDALRRRHSAALELMGERDEELEELRADIVDLKEMYREQVNLLVSKIQRMSS
>3818_0:00dfa6_{"pub_og_id":"1221595at2759","og_name":"golgin_candidate_5","level_taxid":2759,"organism_taxid":"3818_0","organism_name":"Arachis_hypogaea","pub_gene_id":"LOC112772284","description":"TMF_TATA_bd_domain-containing_protein"}
MAWFSGKNAWGNFPDLDLAGAVNKLQESVKSIEKNFDTALGFEEKSESSNEGAGSWPIPADRKTLFNPVMAFIGNKSEETSEETSEKAESSQQESKTEKSPEKPESSDHTHAPEEKESLGTYGTVQMETEEIANQNIKRVLKVEDDGEQTESADVSAAESFNHTNDGQNLQEMPIELPETPINKFESFDSGDLPQEEEVAEVGTSEIPVLKQPKPSNLGDNVVENAHSEPVDSHVFSEPNENLQVVAKEEIIEEEGVQAEESVPSVSSLQPEASDFSKKSDLIDMSVLHSQATEEINSIAQSYHEPLSSGTPPNDSSEVVLPENETTVEENESDHLANDVVTETKEQRLSTERNMSDSGSMFELDSLKNEMKMMEAALQGAARQAQAKADEIAKLMNENEQLKSVIEELKRKSNEAEIETLREEYHQRVATLERRVYALTKERDTLRREQNKKSDAAALLKEKDEIINQVMAEGEELSKKQAAQEATIRKLRAQIRELEEEKKGLTTKLQLEENKVESIKKDKTATEKLLQETIEKHQMELAAQKEYYTDALAAAKEAEALAEARADSEARTELENRIREAEERESMLVQALEELRQTLSRKEQQAVFKEDMLRRDIEDLQKRYQASERRCEELITQVPESTRPLLRQIEAMQETNARKAEAWAAVERSLNSRLQEAEAKAATAEERERSMNERLSQTLSRINVLEAQISCLRAEQTQLSRTLEKERQRAAESRQEYLAAKEEAETQEGRVRQLEEQIRDIRQKHKQELQESLMHRELLQQEIEKERVARSELERTAHVHAAAVSDQTPSTKLTTAFENGNLSRKLSSASSLGSLEESHFLQASLDSSDGFLDRRNHGELSMNPYYMKSMTPSSFEAALRQKEGELASYMSRLASLESIRDSLAEELVQMTEQCEKLRGEAAVLPGLRSELEALRRRHSAALELMGERDEELEELRADIVDLKEMYREQVNLLVNQIQRMNPSMGNTNFSEGAAGLT
>3818_0:00f067_{"pub_og_id":"1221595at2759","og_name":"golgin_candidate_5","level_taxid":2759,"organism_taxid":"3818_0","organism_name":"Arachis_hypogaea","pub_gene_id":"LOC112776028","description":"A0A6B9V380_ARAHY"}
MAWFSTNNTWRSFPDLAGAVNKLQESVKNIEKNFDSALGLEENSESSNEASGSWTLRRDPKALFNPVMAFMGNNGEENTDEKSELLESPQQESEPKKSLDKPVSPDDVPVAEKKETTVAEEKEGFQNDSAAVVTTEETTAAEKKKGLQGENADLVTTEETLGEKKEGFQEDNAAIVTTEETTISKKKEGFQNDNAALDTAEETTGVEKETTVAEEKEGLENDKAAVVTTEEITDKKKDTTIAEKTEGFENDSTAVVNTEETAVQEVNEAEKVEEEGGEQMESADENTTHATADETTVLEKNEVLNVEVEDGERKELADGTTIQNLDHGSEEHQLPEMPVDLSELNIQHAKSLDPDPVVINQENEIAEARTTESLLSMQPMPVNLGEDQVEGSTSDPGESQGMSDVQQKNQVEANEESKEERVQAEESVERVSSIQPEISGDSDKKDKADTSVAHAMAVEENDAARHSHIEILSSFSPSNESSEVVSELSLHENEATHEAKEVYHKVNDVKTDTREQHLQSVTNMSVSDSMLEVERLKRDMKMMEAALQGAARQAQAKADEIAKLMNENEHLKGVIQDLKKKSNDAEMEHLREEYHQKVGTLERKVYALTKERDTLRREQNKRSDAAALLKEKDEIITQVMAEGEELSRKQAIQESTIRKLRAQIRELEEEKKGLATKLQAEENKVESIKRDKMATENLLQETMEKHQAELATQKEYYSNALAAAKEAEALAEARANNEARTELENRLREAEDRESALVQALEELRQTLTRKDQQAIFKEDMLRKDIEDLKKRYQASERRCEELIMQVPESTRPLLRQIEAMQEANSRKAEAWAAVERNLSSRLEEAEAKAAAAEERERSVNERLSQTLSRINVLDAQISCLRAEQTQLNRTLEKERQRAAESRQEYLASKEDADTQEGRVRRLELEIRELRQKHKKELQDALVEREYLQQEIEKEKAARLDLERTSRLHSAQLSDQRMTTKQNSAFENGNLSRKVSRSSSLASMGESYFLQASLDSSGSFSERRNSGEGMSPYYMRSMTPSAFESALRQKENELASYMSRLASMESICDSLSEELVKMTEQCEKLRAEASMLPSVRAELDALRRRHSAALELMGERDEELEELRADIVDLKEMYREQVNLLVSKIQRMSS
>3885_0:002b9b_{"pub_og_id":"1221595at2759","og_name":"golgin_candidate_5","level_taxid":2759,"organism_taxid":"3885_0","organism_name":"Phaseolus_vulgaris","pub_gene_id":"PHAVU_005G169100g","description":"TMF_TATA_bd_domain-containing_protein"}
MAWFSGKKSWGNFPDLAGAVNKLQESVKNIEKNFDSALGFEEKAESSDEAAGSWPISTDRNALFNPVMSFMGNKSEESTEEMSEKDESSPKESETEKSPEMPESLDRKPVDEGNKVLETDNEVHMEAEETAGQEENKMLKKEEDGEHTESAADGTIERNLDHGKEEHHLLEMPVELTESSVEKFESSDSADHSQEDEIANEGTSESPVSMQLMPPILADNVVEGVTSESGESHGISDGNANSQVETQEESKEERVQEEESVKRVSSAQHEASDEGEKRDDTVTSVLQSVASDEASNSDQSSIEQLYVGTPPNESSKVVTEEFSPENETTAKENESDHFAHDVETDMKEHHMSSERTMSDSGSMIELERVKREMKMMEAALQGAARQAQAKADDIAKLMNENEQLKSVIEDFKRKSNEAEVESLREEYHQRVATLERKVYALTKERDTLRREQSKKSDAAALLKEKDEIITQVMAEGEELSKKQAAQESTIRKLRAQIRDLEEEKKGLTTKLQVEENKVESIKRDKTATEKLLQETIEKHQNEIAAQKEYYTNALAAAKEAEALAEARVNNEARTELESRLREAEERESMLVQALEELRQTLSRKEQQAVFKEDMLLRDIEDLQKRYQASERRCEELITQVPESTRPLLRQIEAMQETNARRAEAWAAVERTLNSRLQEAEAKAATAEERERSVNERLSQTLSRINVLEAQISCLRAEQTQLSRTLEKERQRAAESRQEYLAAKEEADTQEGRVRQLEEEIRDIRQKYKQELQEALIHREHLQQEIEKEKAVRSELERTARVHSAPSSDQTSTTKLTSFENGNLSRKISSASSLGSLEESHFLQASLDSSDNISERRHAGELSMSPYYVKSMTTSSFEAALRQKEGELASYMSRLASLESIRDSLADELVKMTEQCEKLRGEAAVLPGLRSELEALRRRHSAALELMGERDEELEELRADIVDLKEMYREQVNLLVNKIQTMNPSMDSD
>3821_0:003bc9_{"pub_og_id":"1221595at2759","og_name":"golgin_candidate_5","level_taxid":2759,"organism_taxid":"3821_0","organism_name":"Cajanus_cajan","pub_gene_id":"LOC109807909","description":"golgin_candidate_5"}
MAWFSGKNTWGNFPDLAGAVNKLQESVKNIEKNFDSALGFEEKGESSSNEDAGSWPTPAERKTLFNPVMAFMGNKNEETTEEMSEKDESSQHDSESEKLAEKSESLDHAPVAEGNKALETDNEVHMEAEQTTAQDENKVLKEEEDGEHTVSADGTIAQNLDHGKEEHHLLEMPVELPESPVEKIESSDSVDHPQEKEIAEEGVSGSPVSMDLLPSNLSENLVEGVTSESGESHGISDGHENSQVETEGESKKEERMQAEGSVKSISSVQPEASDDTEKRDDVNTYILHSVASEETNNIDQSYNEHLSSATPPNESSMVVTEVFSPEDETTVKGNETDHVANDVVTDIREHHLSSERTMSDPGSLLELERLKREMKMMEAALQGAARQAQAKADEIAKMMNENEQLKAVIEDFKRKSNEAEVESLREEYHQRVATLERKVYALTKERDTLRREQSKKSDAAALLKEKDEIITQVMAEGEELSKKQAAQESTIRKLRAQIRDLEEEKKGLTTKLQVEENKVESIKRDKTATEKLLQETIEKHQNEIAAQKEYYTNALAAAKEAEALAEARANNEARTELESRLREAEERESMLVQALEELRQTLSRREQQAVFKEDMLRRDIEDLQKRYQASERRCEELITQVPESTRPLLRQIEAMQETNARRAEAWAAVERNLNSRLQEAEAKAATAEERERSVNERLSQTLSRVNVLEAQISCLRAEQTQLSRTLEKERQRAAESRQEYLAAKEEADTQEGRVRQLEEDIRDIRQKHKQELQESLIHRELLQQEIEKEKAARTELERTARVHSAPLSDQTPNTKLTSAFENGNLSRKISSASSLGSLEESHFLQASLDSSDSVSERRNPGELSPYYVKSMTPSSFEAALRQKEGELASYMSRLASLESIRDSLADELVKLTAECEKLRVEAAVLPGLRSELEALRRRHSAALELMGERDEELEELRADIVDLKEMYREQVNLLVNQIQTMGT
>3816_0:001198_{"pub_og_id":"1221595at2759","og_name":"golgin_candidate_5","level_taxid":2759,"organism_taxid":"3816_0","organism_name":"Abrus_precatorius","pub_gene_id":"LOC113853829","description":"golgin_candidate_5_isoform_X1"}
MAWFSGKNAWGNFPDLAGAVNKLQESVKSIEKNFDSALGFEEKSESSNEAAGSWPMSTDTKTLFNPVMAFMGNKSEETREEMSENAESSQHESEIEKSPERPESLDHTPVAEGKEALETDNAVQMEAEETTVREENKVLKVEEDGERTESADETIAQNLQDGKEHQLLEMRVELSESPMQKHDSLDSVDHPREAETAEVEASGSPVLVQPMISHIEDNLVEGVTSEPGEVHGINDGHESFQVTTKEESKEEEERMQDEESAKRISSVQPEASGDSEKRDDTDTSVLYSVASEETNRIDQSYNESLSSATPLHEPSEVISVFVSHDHGASVKENEKNHFTNDVETDMKEQHLSSARTMSDSGSMLELEKVKMEMKMMEAALQGAARQAQAKADEIAKLMNENEQLKTLIEDLKRKSNEAEVESLREEYHQRVATLERKVYALTKERDTLRREQSKKSDAAALLKEKDEIINQVMAEGEELSKKQAAQESTIRKLRAQIRDLEEEKKGLNTKLQVEENKVESIKRDKTATEKLLQETIEKHQNEIAAQKEYYTNALAAAKEAEALAEARANNEARTELESRLREAEERESMLVQALEELRQTLSRKEQQAVFKEDMLRRDIEDLQKRYQASERRCEELITQVPESTRPLLRQIEAMQETNARRAEAWATVERTLNSRLQEAEAKAATAEERERSVNERLSQTLSRINVLEAQISCLRAEQTQLSRTLEKERQRAAESRQEYLAVKEEADTQEGRVRQLEEEIREIRQKNKQELHDALIHRELLQQEIEKEKAARLELERTVRVNSVPLSDQTPSTKLPSAFENGNLSRKVSSASSLGSLEESHFLQASLDSSDSISDRRNHGELNMSPYYIKSMTPSSFEAALRQKEGELASYMSRLASLESIRDSLAEELVKMTAQCEKLRGEAVVLPGLRSELEALRRRHSAALELMGERDEELEELRADIVDLKEMYREQVNLLVNKIQIMSSSMGNT
>3871_0:000abc_{"pub_og_id":"1221595at2759","og_name":"golgin_candidate_5","level_taxid":2759,"organism_taxid":"3871_0","organism_name":"Lupinus_angustifolius","pub_gene_id":"LOC109333907","description":"golgin_candidate_5-like_isoform_X1"}
MEWFSGKNTWGNFPDLAGAVNKLQESVKTIEKNFDNALGFEEDGESSSEAAGSWPLPRDPKALFNPVMAFMGNNDEESAEETSEKLESSQQESGIEKSLEKPDSPDHIPVAERKGDSETDNTSSVTTADHVPVFERKQDFETDNTAQSTTEESTVSEENEVVKVEADPEKTVSADETGTKNLDHGKAEDHLPEMPVELSESNIQKAKSLDSVVTHPENETAEVETSSPLSMQSKPVDITEDQVERSTSDPAESHAISDVQETFQVETDEESKDKERMQSQESIERVSSIQPKTSGESEKKNEADTSVLHSTATEETESVDQPYKEQLSSVSPSNESSEMIPELGLHENEVTVKENEGDHVANDVENDMKELHLSSEKNMSDSDSMHELERVKKEMKTMEASLQGAARQAQAKADEIAKLMNENEQLKAAIEDLKIKPNEAEIEYLREEYHQRVSTLERKVYALTKERDTLRREQNKKSDAAVLLKEKDEIITQVMAEGEELSKKQAAQESTIRKLRAQVRELEEEKKGLATQLQVEENKVESIRKDKTATETLLEETVEKHQTELAAQKDYYANALAAAKEAEVLAEARANNEARTELESLLREAEERESMLVQALEELRQTLTIKEQQAALKEDILRRDIEDLQKRYQASERRCEELVTQVPESTRPLLRQIEAMQEANGRKEEAWAVVERTLSSRHQEAEAKAAGAEERERSVNERLSQTLSRINVLDAQISCLRAEQTQLSRTLEKERQRAAEHRQEYLAAKEEADTQEGRARQLDEEIKEIRKKHKQELQEALTHRELLQQEIEREKAARSELERTAHVQSAPTSDQTSITRQNSAFEKGNLCRKFSSASSLASVEESYFLQASLDSSNGFSERRNPGEPSMSPYYMKSMTPSSYESVLRQKEGELASYMSRLASMESIRDSLAEELVQMTEQCEKLRKEAAFLPGLRAELEALRKRHSAALELMGERDEELEELRADIVDVKEMYREQVNMLVNKIQRMNPSMVSS
>3871_0:0027b2_{"pub_og_id":"1221595at2759","og_name":"golgin_candidate_5","level_taxid":2759,"organism_taxid":"3871_0","organism_name":"Lupinus_angustifolius","pub_gene_id":"LOC109351212","description":"golgin_candidate_5-like"}
MSWFGNKNSWGNFPDLAGAVNKLQESVKSIEKNFDNALGFEESSESSGEASGSWPIPTDTKTLFNPVMSFMGNRSEESIKETSEKVESSEQESETEKSHEKPESPDHISVAERKEGIEADNAVHVETEENTLQEENNVLKVEEDSEHTESVDGRTADSLDHGKEEHPLPEMPIELPESPIQKFENSDSVDSPQENEIFDAGTSGSPVLMQSKPSNVMDELVEGSTSEPGESHGTSDVHDNLQVDTKERNEEERVETEDSLERVSSVQHEASGDSEKRDETNDSVATEENNSNDQSYNEHLSTVTPPKESSEVISELVLHENDTTVKENERDHLANDVETDMKEQQLSSLRIVSDSDSMLELERVKREMKMMEAALQGAARQAQAKADEIAKLMNENEQLKDLIEDLKRKSNEAEVETLREEYHQRVSNLERKVYALTKERDTLRREQNKKSDAAALLKEKDEIITQVMAEGEKLSKKQATQESTIRKLRAQIRELEEEKKGLTTKLQVEENKVENVKRDKIATENLLQETIEKHQTELAAQKEYYTNALAAAKEAEALAEARVNNEARTELESRLREVEERESMLVQTLEELRQTLSRKEQQVVFKEDMHHREIEDLQKRYQASERRCEELITQVPESTRPLLRQIEAMQETNARKAEAWAAVERTLNSRLQEAEAKAATAEERERSVNERLSQTLSRINVLEAQISCLRAEQTQLSRTLEKERQRAAESRQEYLAVKEEADTQEGRVKQLEEEIRDIRQKHKQELQEAMMHRELLQQEIEKEKAARSELERTARVHSASLSDQAPTTKLTSTFENGNLFRKLSSASSLGSMEQSYYLQASLDSSDSFSERRNHGELNMSPYYMKSMTPSSFEAALRQKEGELASYMSRLASMESIRDSLAEELVQMTEQCEKLRVEATLLPGLRSELEALRRRHSAALELMGERDEELEELRADIVDLKEMYREQVNLLVNKIQIMGPSMDST
>3871_0:003e44_{"pub_og_id":"1221595at2759","og_name":"golgin_candidate_5","level_taxid":2759,"organism_taxid":"3871_0","organism_name":"Lupinus_angustifolius","pub_gene_id":"LOC109358285","description":"TMF_TATA_bd_domain-containing_protein"}
MAWFGGNNSWGNFPDLAGAVNKLQESVKSIEKNFDTALGFEEKSESSGEASGSWPIPADTKTLFNPVMSFLGNKSEESNEEISEKVEPSQQESETVKSLEKSESPDHIPVADGKEGTVADNVVHAETEETIVQEENEVLKVEEDSEHTESADGTTAESLDPGKAEHPLTEMPVELLESPIQKFENSDSVDNPQENKIVNAGTSGSPVLMQSEPSNVMDELVGGTSEPGESHGISDVRANSQVDIKEESKEEKVEAEESLERVSSVQPEASGDSENRDDTNDSVATEEAISNDQSYNEHLSSVTPPKESSEVISELVLHENDTTVKENERDHLANDVETDMKEQHLGSARNMSESDSMLELERLKKEMKFMEAALQGAAKQAQAKADEIAKFMNENEQLKAVIEDLKRKSNEAEVETLREEYHQRVATLERKLYALTKERDTLRREQNKKSDAAALLKEKDEIITQVMAEGEELSKKQAAQETTIRKLRAQIREIEEEKKGLTTKLQVEENKVESIKRDKTATEKLLQETIEKHQTELAAQKEYYTNALVAAKEAEALAEARANNEARNELESRLREVEERESMLVQTLEELRQTLSRKEQQAVFKEDMHRREIEDLQKQYQESERRCEELITQVPESTRPLLRQIEAMQETNARKAEAWAAVERTLNSRLQEAEARAATAEERERSVNERLSQTLSRINVLEAQISCLRAEQTQLSRTLEKERQRASESRQEYLAAKEEADTQEGRVRQLEEEMRDIRQKHKQELQDALMHRELLQQEIEKERAARSELERTARVHSASLSEQTQTTKLTPTFENGLSRKLSSASSLGSMEESYYLQASLDSSDSFSERRNPGELSMSPYYMKSMTHSSFEAALRQKEGELASYMSRLASLESIRDSLAEELVQMTEQCEKLRAEATLLPGLRSELESLRRRHSAALELMGERDEELEELRADIVDLKEMYREQVNLLVNKIQIMGSSTGSA
>3847_0:00770e_{"pub_og_id":"1221595at2759","og_name":"golgin_candidate_5","level_taxid":2759,"organism_taxid":"3847_0","organism_name":"Glycine_max","pub_gene_id":"100807759","description":"TMF_TATA_bd_domain-containing_protein"}
MAWFSGKNTWGNFPDLAGAVNKLQESVKNIEKNFDSALGFEEKGESSNEDAGSWPIPADRKTLFNPVISFMGNKSEETTEEMSEKDESSQQDSEMEKSLEQPESLDHTSVAEGSNALETDNTVHMEAEENTTKEENKVLKEEEDGEHTESVDGTVAQNLDHGKEENHLLELPVELPESPVEKFESSDSVEHSQEKEIADPGTSGSPVSVQFMPSNLGDNVVEGITRESDESHDISDGHENSQVETKEESKEEERVQAEESEKRISSVQPKASTDSEKGDDTDTSVLQSVASEETNNTDQSNIEHLSSVTPPNESSKVVTDMFSPENETSAKENEREHFAHDVETDMKEHHLSSERTMSDSGSMLELERVKREIKMMEAALQGAAKQAQAKADEIAKLMNENEQLKAVIEDFKRKSNEAEVESLREEYHQRVATLERKVYALTKERDTLRREQNKKSDAAALLKEKDEIINQVMAEGEELSKKQAAQESTIRKLRAQIRDFEEEKKGLTTKLQVEENKVESIKRDKTATEKLLQETIEKHQNEIAAQKEYYTNALAAAKEAEALAEARANNEARTELESRLREAEERESMLVQALEELRQTLSRKEQQAVFKEDMLRRDIEDLQKRYQASERRCEELITQVPESTRPLLRQIEAMQETNARKAEAWAAVERTLNSRLQEAEAKAATAEERERSVNERLSQTLSRINVLEAQISCLRAEQTQLSRTLEKERQRAAESRQEYLAAKEEADTQEGRVRQLEEEIRDIRQKYKQELQEALMQREHLQQEIEKEKAARSELEKTVRAQSAPLSDQTPTTKLNSAFENGNLSRKLSSASSLGSLEESHFLQASLDSSDGISERRNPGELNMSPYYVKSMTPSSFEAALRQKEGELASYMSRLASLESIRDSLADELVKMTEQCEKLRGEAAVLPGLRSELEALRRRHSAALELMGERDEELEELRADIVDLKEMYREQVNLLVNKIQTMGPSMGSD
>3847_0:00887e_{"pub_og_id":"1221595at2759","og_name":"golgin_candidate_5","level_taxid":2759,"organism_taxid":"3847_0","organism_name":"Glycine_max","pub_gene_id":"100785153","description":"TMF_TATA_bd_domain-containing_protein"}
MAWFSGKNTWGNFPDLAGAVNKLQESVKNIEKNFDSALGFEEKGESSNEDAGSWPIPADRKTLFNPVMSFMANKSEETTEEMSQKDEYSQQDSETEKSPEKPKSLDHTPVAEGNDTLETDNTMHMEPEENTTKEENKVVKEEDGEHTESADGTVAQNLDHGKEENHLLELPVELPESPVEKLESSDSVEHSQEKEIADPGSSGSLVSVQFMPSNLGDNVVEGVTTESGESHDISDGHENSQVETKEESKEEERVQAEQSEKRNSSVQPEASSDSENRDDTDTSILQSVTSEETNNTDQSNIEHLSSVTPPNESSKVVTDMFSPENETTAKENEREHLAHDVETDMKERHLSSERTMSDSGSMLELERVKREIKMMEAALQGAARQAQAKADEIAKLMNENEQLKAVIEDFKRKSNEAEVESLREEYHQRVATLERKVYALTKERDTLRREQNKKSDAAALLKEKDEIINQVMAEGEELSKKQAAQESTIRKLRAQIRDFEEEKKGLTTKLQVEENKVESIKRDKTATEKLLQETIEKHQNEIAAQKEYYTNALAAAKEAEALAEARANNEARTELESRLREAEERESMLVQALEELRQTLSRKEQQAVFKEDMLRRDIEDLQKRYQASERRCEELITQVPESTRPLLRQIEAMQETNARKAEAWAAVERTLNSRLQEAEAKAATAEERERSVNERLSQTLSRINVLEAQISCLRAEQTQLSRTLEKERQRAAESRQEYLAAKEEADTQEGRVRQLEEEIRDIRQKYKQELQEALMQREHLQQEIEKEKAARSELEKTLRVHSSPLSDQTPTTKLNSAFENGNLSRKLSSASSLGSLEESHFLQASLDSSDSISERRNIGELSMSPYYVKSMTPSSFEAALRQKEGELASYMSRLASLESIRDSLADELVKMTEQCEKLRGEAAVLPGLRSELEALRRRHSAALELMGERDEELEELRADIVDLKEMYREQVNLLVNKIQTMGPSMGSD
>3900_0:00004f_{"pub_og_id":"1221595at2759","og_name":"golgin_candidate_5","level_taxid":2759,"organism_taxid":"3900_0","organism_name":"Trifolium_subterraneum","pub_gene_id":"GAU10985.1","description":"TMF_TATA_bd_domain-containing_protein"}
MAWFNAKNAWGNFPDLAGAVNKLQESVKSIEKNFDTALGFEEKGESSNDNEASGPWPIPADRKALFNPVMALIGNKSEEDGEETSENNESSRQESETEMSVEKTESLDHVPVAEGKEAVETDKRDNVEAEKTTIQEENKVHEAEEDGEHAESADGTTVQDLEHGKAEHELPEMPVELPESLIQKSENSNSISSPQEKEIAGVGALESPVMLLPTVSNLGDYVVESSNSELDESQGTSNVHETVEVETEEESKEEERVQAEESVERISSVRPDEASDNTEKRDDTDTSVLHSVASVESNSINQLFNEDSSAAPNEPSEVVPDLLSQDNETTVQETESNHLANNNETDIKEQHLSSIKTMPDSDSILELERVKKEMKMMEAALQGAARQAQAKADEIAKLMNENEQSKALIEDLKRKSNEAEVESLREEYHHRVSTLERKIYALTKERDTLRREQNKKSDAAALLKEKDEIINQVMAEGEELSKKQATQESTIRKLRAQIRDLEEEKKGLTTKLQVEENKVESIKRDKTATEKLLQETIEKHQNELAEQKEYYTNALAAAKEAEALAEARANNEARTELESRLREAEERESMLVQALEELRQTLSRKEQQAVFKEDMLCRDIEDLQKRYQASERRCEELITQVPESTRPLLRQIEAMQETNARRAEAWAAVERSLNSRLQEAEAKAATAEERERSVNDRLSQTLSRINVLEAQISCLRAEQTQLSKTLEKERQRAAESRQEYLAAKEEADTQEGRARQLEEEIRDIRQKHKHELTEALMHRERLQQEIEKEKAARSDLERTVRVHSVPSSDQTPTTKHNSAFENGNPARKLSSTTSLGSWEESYFLQASLDSSDSFSERRNTGELSMSPYYMKSMTPSSFEAALRQKEGELASYMSRLASLESIRDSLAEELVKLTAQCEKLRGEAAVLPGLRSELEALRRRHSAALELMGERDEELEELRADIVDLKEMYREQVNLLVNKIQIMSSSMGNA
>57577_0:007d4b_{"pub_og_id":"1221595at2759","og_name":"golgin_candidate_5","level_taxid":2759,"organism_taxid":"57577_0","organism_name":"Trifolium_pratense","pub_gene_id":"123896064","description":"golgin_candidate_5-like"}
MQETNARGAEAWAAVERSLNSRLQEAEAKAATAEERERSVNDRLSQTLSRINVLEAQISCLRAEQTQLSKTLEKERQRAAESRQEYLAAKEEAETEEGRARQLEEEIRDIR
>57577_0:00816a_{"pub_og_id":"1221595at2759","og_name":"golgin_candidate_5","level_taxid":2759,"organism_taxid":"57577_0","organism_name":"Trifolium_pratense","pub_gene_id":"123898303","description":"golgin_candidate_5_isoform_X1"}
MAWFNAKNAWGNFPDLAGAVNKLQESVKSIEKNFDTALGFEEKGESSNNEASGLWPPIPADRKALFNPVMALIGNKSEEDGEETSENIESSRQESETEMSVEKPESLDHVPVAEGKEAVETDKRDNVEAEETTIQEDNKVHEAEEDGEHAESADGTTAQDLEHGKDEHELPEMPVELPESPIQKSENSDSISSPQEKEIAGVGALESPVMLLPTVSNLGDYVVEGSNSELGESHGTSDVHETVEVETEEESKEEERVQAEESVERISSVRPDEASDNTEKRDDADTSVLHSVASVESNSINQLFNEDQSSAAPDESSEVAPDLLSHDNETTVKETERNHLANNIETDIKEQHLNSIKNMPDSDSILELEKVKKEMKMMEAALQGAARQAQAKADEIAKLMNENEQFKALIEDLKRKSNEAEVESLREEYHHRVSTLERKIYALTKERDTLRREQNKKSDAAALLKEKDEIINQVMAEGEELSKKQATQESTIRKLRAQIRDLEEEKKGLTTKLQVEENKVESIKRDKTATEKLLQETIEKHQNELAEQKEYYTNALAAAKEAEALAEARANNEARTELESRLREAEERESMLVQALEELRQTLSRKEQQAVFKEDMLCRDIEDLQKRYQASERRCEELITQVPESTRPLLRQIEAMQETNARRAEAWAAVERSLNSRLQEAEAKAATAEERERSVNDRLSQTLSRINVLEAQISCLRAEQTQLSKTLEKERQRAAESRQEYLAAKEEADTQEGRARQLEEEIRDIRQKHKHELTEALMHRERLQQEIEKEKAARSDLERTVRVHSVPSSDQTPPTKHNSAFENGNPARKLSSTTSLGSWEESYFLQASLDSSDSFSERRNPGELSMSPYYMKSMTPSSFEAALRQKEGELASYMSRLASLESIRDSLAEELVKLTAQCEKLRGEAAVLPGLRSELEALRRRHSAALELMGERDEELEELRADIVDLKEMYREQVNLLVNKIQIMSSSMGNT
>3880_0:0017b6_{"pub_og_id":"1221595at2759","og_name":"golgin_candidate_5","level_taxid":2759,"organism_taxid":"3880_0","organism_name":"Medicago_truncatula","pub_gene_id":"11425783","description":"11425783"}
MAWFNAKNAWGNFPDLAGAVNKLQESVKSIEKNFDNALGFEEKDGESSNNEQASESSGSWPIPTDGKALFNPVLAFMGNKGEEDSEETSENIESSKLESEPEMAEEKPESLDHVPVAEGKEVIETDKRDNVEAEEITVQEENKVHETEEDGEHVESVDGTTVQDLDHRKDEQQQLPEMPVELPESPIQKSENSDSISNSEEKEIAEVGTLESPVMTQQPMVSNIVDDVVEGSTSELGESRGTSDVHDTIGVETEEESKEEERVHTEENVERISSVQPETSDDTEKRDDTDTSVLHSIASEESNSTDQSYNEHQSIATPNESSEVVSDLVSHDNETIVEENERDHANNIETDIKEQHLSSTQNMHDSDSKLELERVKREMKMMEAALQGAARQAQAKADEIAKLMNENEQFKALIEDLKRKSNEAEVESLREEYHQRVSTLERKVYALTKERDTLRREQNKKSDAAALLKEKDEIITQVMAEGEELSKKQATQESTIRKLRAQIRDLEEEKKGLTTKLQVEENKVESIKRDKTATEKLLQETIEKHQNELAVQKEYYTNALAAAKESEALAEARANNEARTELESRLREAEERESMLVQALEELRQTLSRKEQQAVFKEDMLCRDIEDLQKRYQASERRCEELITQVPESTRPLLRQIEAMQDSNARRAEAWAAVERTLNSRLQEAEAKAATAEERERSVNDRLSQTLSRINVLEAQISCLRAEQTQLSRTLEKERQRAAESRQEYLAAKEEADTQEGRARQFEEEIRDIRQKHKQELQEALIHRELLQQEIEKEKAARSDLERTVRAHSAPSSEQTSTTKHNSAFENGNLSRKLSTASSLGSMEESYFLQASLDSSDSSSERRNPGELSMSPYYMKSMTPSSFEAALRQKEGELASYMSRLASLESIRDSLAEELVKLTAQCEKLRGEVAVLPGLKSELEALRRRHSAALELMGERDEELEELRADIVDLKEMYREQVNLLVNKIQIMSSST
>3916_0:0020fc_{"pub_og_id":"1221595at2759","og_name":"golgin_candidate_5","level_taxid":2759,"organism_taxid":"3916_0","organism_name":"Vigna_radiata_var._radiata","pub_gene_id":"LOC106762090","description":"LOC106762090"}
MAWFSGKKSWGNFPDLAGAVNKLQESVKNIEKNFDSALGFEEKAESSNEDAGSWPISTDTKTIFNPVMAFMGNKNEESAEEMSEKDESSQRDSETEKLPEVPESLDHTPVEEGNKALETDNEVHVGDEEITAQEENKMLKKEEDGEHTESAADETIEQNLDHGKEEHHSLEMPVELTESSIEKIESSDAIDHSQEKEITNEGGFESPVSMQLTPLGLADNVDEAVTSESGESHGISDGNANSQAETQEESKEERVQADESVKRVSSAQHEASSEGEKRDDTDTSVLQSVASDEASNSDQSSIEQLPSGTPNESSKVVNLEFLPENETTAKEDESDHFAHDVETDTKGHHIRSERTLSDSGAMIELERVKREMKMMEAALQGAARQAQAKADDIAKLMNENEQLKSVIEDYKRKSNEAEVESLREEYHQRVATLERKVYALTKERDTLRREQSKKIDAAALLKEKDEIITQVMAEGEELSKKQATQESTIRKLRAQIRDLEEEKKGLTTKLQVEENKVESIKRDKTATEKLLQETIEKHQNEIAAQKEYYTNALAAAKEAEALAEARVNNEARTELESRLREAEERESMLVQALEELRQTLSRKEQQAVFKEDMLRRDIEDLQKRYQASERRCEELITQVPESTRPLLRQIEAMQETNARRAEAWAAVERTLNSRLQEAEAKAATAEERERSVNERLSQTLSRINVLEAQISCLRAEQTQLSRTLEKERQRAAESRQEYLAAKEEADTQEGRVRQLEEEIRDIRQKYKQELQEALIHREHLQQEIEKEKAARSELERTARVHSAPSSDQTPITKQTSAFENGNLSRKISSASSLGSLEESHFLQASLDSSDSISDRRNPGELSMSPYYVKSMTLSSFEAALRQKEGELASYMSRLASLESIRDSLADELVKMTEQCEKLRGEAAVLPGLRSELEALRRRHSAALELMGERDEELEELRADIVDLKEMYREQVNLLVNKIQHMKPSMGSN
>3848_0:0061fd_{"pub_og_id":"1221595at2759","og_name":"golgin_candidate_5","level_taxid":2759,"organism_taxid":"3848_0","organism_name":"Glycine_soja","pub_gene_id":"LOC114373460","description":"A0A445IFE7_GLYSO"}
MAWFSGKNTWGNFPDLAGAVNKLQESVKNIEKNFDSALGFEEKGESSNEDAGSWPIPADRKTLFNPVISFMGNKSEETTEEMSEKDESSQQDSEMEKSLEQPESLDHTSVAEGSNALETDNTVHMEAEENTTKEENKVLKEEEDGEHTESVDGTVAQNLDHGKEENHLLELPVELPESPVEKFESSDSVEHSQEKEIADPGTSGSPVSVQFMPSNLGDNVVEGVTRESDESHDISDGHENSQVETKEESKAEERVQAEESEKRISSVQPKASTDSEKGDDTDTSVLQSVASEETNNTDQSNIEHLSSVTPPNESSKVVTDMFSPENETSAKENEREHFAHDVETDMKEHHLSSERTMSDSGSMLELERVKREIKMMEAALQGAAKQAQAKADEIAKLMNENEQLKAVIEDFKRKSNEAEVESLREEYHQRVATLERKVYALTKERDTLRREQNKKSDAAALLKEKDEIINQVMAEGEELSKKQAAQESTIRKLRAQIRDFEEEKKGLTTKLQVEENKVESIKRDKTATEKLLQETIEKHQNEIAAQKEYYTNALAAAKEAEALAEARANNEARTELESRLREAEERESMLVQALEELRQTLSRKEQQAVFKEDMLRRDIEDLQKRYQASERRCEELITQVPESTRPLLRQIEAMQETNARKAEAWAAVERTLNSRLQEAEAKAATAEERERSVNERLSQTLSRINVLEAQISCLRAEQTQLSRTLEKERQRAAESRQEYLAAKEEADTQEGRVRQLEEEIRDIRQKYKQELQEALMQREHLQQEIEKEKAARSELEKTVRAQSAPLSDQTPTTKLNSAFENGNLSRKLSSASSLGSLEESHFLQASLDSSDGISERRNPGELNMSPYYVKSMTPSSFEAALRQKEGELASYMSRLASLESIRDSLADELVKMTEQCEKLRGEAAVLPGLRSELEALRRRHSAALELMGERDEELEELRADIVDLKEMYREQVNLLVNKIQTMGPSMGSD
>3848_0:0085ab_{"pub_og_id":"1221595at2759","og_name":"golgin_candidate_5","level_taxid":2759,"organism_taxid":"3848_0","organism_name":"Glycine_soja","pub_gene_id":"LOC114386417","description":"A0A445GML2_GLYSO"}
MAWFSGKNTWGNFPDLAGAVNKLQESVKNIEKNFDSALGFEEKGESSNEDAGSWPIPADRKTLFNPVMSFMANKSEETTEEMSQKDEYSQQDSETEKSPEKPKSLDHTPVAEGNDTLETDNTMHMEPEENTTKEENKVVKEEDGEHTESADGTVAQNLDHGKEENHLLELPVELPESPVEKLESSDSVEHSQEKEIADPGSSGSLVSVQFMPSNLGDNVVEGVTTESGESHDISDGHENSQVETKEESKEEERVQAEQSEKRNSSVQPEASSDSENRDDTDTSILQSVTSEETNNTDQSNIEHLSSVTPPNESSKVVTDMFSPENETTAKENEREHLAHDVETDMKERHLSSERTMSDSGSMLELERVKREIKMMEAALQGAARQAQAKADEIAKLMNENEQLKAVIEDFKRKSNEAEVESLREEYHQRVATLERKVYALTKERDTLRREQNKKSDAAALLKEKDEIINQVMAEGEELSKKQAAQESTIRKLRAQIRDFEEEKKGLTTKLQVEENKVESIKRDKTATEKLLQETIEKHQNEIAAQKEYYTNALAAAKEAEALAEARANNEARTELESRLREAEERESMLVQALEELRQTLSRKEQQAVFKEDMLRRDIEDLQKRYQASERRCEELITQVPESTRPLLRQIEAMQETNARKAEAWAAVERTLNSRLQEAEAKAATAEERERSVNERLSQTLSRINVLEAQISCLRAEQTQLSRTLEKERQRAAESRQEYLAAKEEADTQEGRVRQLEEEIRDIRQKYKQELQEALMQREHLQQEIEKEKAARSELEKTLRVHSSPLSDQTPTTKLNSAFENGNLSRKLSSASSLGSLEESHFLQASLDSSDSISERRNIGELSMSPYYVKSMTPSSFEAALRQKEGELASYMSRLASLESIRDSLADELVKMTEQCEKLRGEAAVLPGLRSELEALRRRHSAALELMGERDEELEELRADIVDLKEMYREQVNLLVNKIQTMGPSMGSD
>79200_0:00445f_{"pub_og_id":"1221595at2759","og_name":"golgin_candidate_5","level_taxid":2759,"organism_taxid":"79200_0","organism_name":"Daucus_carota_subsp._sativus","pub_gene_id":"LOC108223082","description":"golgin_candidate_5"}
MSWFSAKVSLGNFPDFSDAVSKLSESVKNIEKNFDNALGFEERGGEASGSLPSSVDVNDSSDTDVDVAGSKSEESKNEPSQHADSLRPEAPSDEKEEIEPESSAVLASEQISTNEEVDEERIESAIQPDQGEATDVASIEGTEIVSEADVDSQSMSVGMSEANVEHLKESDALNRLQKESSETVTSENSESREGKPSVNVDGAESAISGPDETNNTSIIHQAEIAEEHKTQDVENVYSVNKFEEKAIDTQTVSGPEPQVSDSTTSDESKSAENISNSPLPHGQLSEDASDMVPEMVSHEQDSSARTFEVSQHGSDHEINKGQNFGSDSLDAQASRAELEKIKKDMKMMETALQGAARQAQAKADEIAKMMNENEQLKAALEDARRKSNEAEVESLREEYHQRVSALERKVYALTKERDTLRREQNKKSDAAALLKEKDEIITQVMAEGEELSKKQATQESLIRKLRAQIRELEEEKKGLNTKLQVEENKVESIKRDKAATEKLLQETIEKHQVELGSQKEYYTNALTAAKEAEALAEARANNEARTEVESRLREAEERETMLVQALEELRQTLSRKEQQEVFREEMLRKEIEDLQKRYQASERRCEELVTQVPDSTRPLLRQIEAMQETTSRRAEAWAAVERSLNSRLQEAEGRAAEAEERERSVNERLSQTLSRINVLEAQISCLRTEQTQLSKSLEKERQRAAEHRQEYLALKEEADTHEGHVNQLEEEIKELKKKHKQELHESLTQRELLQQEIEQEKAARSEVERMARLSSAASDHSPKKQRSTFENGNLTRRLSSASSVSSMEESYFLQASLDSSDNLSERRTLGEPMNPYYVKSMTTNAFEAALRQKEGELASYMSRLASMESIRDSLAEELVKMTEQCEKLKGEASQLPGVRAELEALRRRHSAALELMGERDEELEELRADIVDLKEMYREQVNLLVNKIQVIGTAG
>3827_0:000371_{"pub_og_id":"1221595at2759","og_name":"golgin_candidate_5","level_taxid":2759,"organism_taxid":"3827_0","organism_name":"Cicer_arietinum","pub_gene_id":"LOC101513527","description":"LOC101513527"}
MAWFNAKNAWGNFPDLAGAVNKLQESVKSIEKNFDTALGFEEKGESSNEASGSWPIPTDGKALFNPVLALIGNKSEEDSEETSENVESSQQESETKRSVEKPESLDHIPVGEGKEVSEADKTDDVEAEETTVQEENKVHEDEEEADHTESVDRTTAQDLDHGKDDHQLPEMPVELPESPVQKSENSDSISHPQEKEIAEVGSLESPTMMQPIFSNLGDDVVEGSISKPSESHGTSDVHETNEIETKEESKEEERVQAVENVEIISSVQPEASDNTEKRDDTDTSVLHSVAFEETNSTDQSYNEQPPSATPNESSEVVSDLVSHDNETTVKENERDHLANNIETDIKEQHLSSVKNMYDSNSIVELERVKREMKMMEAALQGAARQAQAKADEIAKFMNENEQLKALVEDLKRKSNEAEVESLREEYHQRVSILERKVYALTKERDTLRREQNKKSDAAALLKEKDEIITQVMAEGEELSKKQAAQESTIRKLRAQIRDLEEEKKGLTTKLQVEENKVESIKRDKTATEKVLQETIEKHQNELAAQKEYYTNALAAAKEAEALAEARANNEARTELESRLREAEERESMLVQTLEELRQTLSRKEQQAVFKEDMLHRDIEDLQKRYQASERRCEELITQVPESTRPLLRQIEAMQETNARRAEAWAAVERSLNSRLQEAEAKVATAEERERSVNDRLSQTLSRINVLEAQISCLRAEQTQLSKTLEKERQRAAESRQEYLAAKEEADTQEGRARQLEEEIRDVRQKHKQELHEALMHRELLQQEIEKEKAARSDLERTVRVHSVPSSDQTPKTKHNSAFENGNLSRKISSASSLGSMEESYFLQASLDSSDSFSERRNPGELSMSPYYMKSMTPSSFEAALRQKEGELASYMSRLASLESIRDSLAEELVKMTAQCEKLRGEAAVLPGLRSELEALRRRHSAALELMGERDEELEELRADIVDLKEMYREQVNLLVNKIQIMSSSMSNT
>3827_0:00074f_{"pub_og_id":"1221595at2759","og_name":"golgin_candidate_5","level_taxid":2759,"organism_taxid":"3827_0","organism_name":"Cicer_arietinum","pub_gene_id":"LOC101511796","description":"LOC101511796"}
MPVELPESPVQKSENSDSISHPQEKEIAEVGSLESPTMMQPMFSNIGDDVVEGSISKPGESHGTSHVHETNEIETKEESKEEERVQGVENVEIISSVQPEASDNTEKRDETDTSVLHSVASEETNSTDQSYNEQPSSATPNESSEVVSDLVSHDNETTVKENERDHLANNIETDIKEQHLSSVKNMYDSNSIAELERVKREMKMMEAALQGAARQAQAKADEIAKFMNENEQLKALVEDLKVYIFFDTLLGSYFALILSFLIQSIDIKRKKRKNFLYADSSLLQYGQRKRSTQLLILLQ
>3827_0:00589d_{"pub_og_id":"1221595at2759","og_name":"golgin_candidate_5","level_taxid":2759,"organism_taxid":"3827_0","organism_name":"Cicer_arietinum","pub_gene_id":"LOC113784387","description":"LOC113784387"}
MLHRDIDNLQKHYQESERRCEELITQVVESTRPLLRQIEAMQEANAIRAEAWAVVERSLNSRLQEVEAKTPTSKERERYVNDRLSHTLSRINVVEAQVLQFLE
```
