## Supplementary material for "Exploring Liquid-Liquid Phase Separation in the organization of Golgi Matrix Proteins": Final protein sequences used: ZFLP1.txt

```
>253017_0:004bd5_{"pub_og_id":"25738at2759","og_name":"zinc_finger_protein_like_1_","level_taxid":2759,"organism_taxid":"253017_0","organism_name":"Impatiens_glandulifera","pub_gene_id":"124940465","description":"zinc_finger_protein-like_1_homolog"}
MVVCKCRKATKLYCFVHKVPVCGECICFPEHQICVVRTYSEWVIDGEYDWPPKCCLCISVLEEGTDAQTTRLGCLHAMHTSCLVSHIKSFPQHTAPAGYVCPTCNTSIWPPKMIKDSGSLLHNKLKEAIVQSGVEKNLFGNHPVSQTPPAFASDPLVHVSTTDGSSSSSIIANGANITNFVQKDNIVEVDDPTTTLKSLLSSSPPGAGATTRKGAFQVERQNSEISYYADDEDANRKKYSRRGGSLHLKFLRALVPFWSSSLPTLPVTAPTTRKDSADVATSSRGHQRPSRMDPRKILLFIAIMACMATMGILYYRISQSDLGDELFDDDQQQQ
>7897_0:0038dd_{"pub_og_id":"25738at2759","og_name":"zinc_finger_protein_like_1_","level_taxid":2759,"organism_taxid":"7897_0","organism_name":"Latimeria_chalumnae","pub_gene_id":"ZFPL1","description":"zinc_finger_protein-like_1"}
MGLCKCPKRKVTNLFCFEHRVNVCEHCLVANHAKCIVQSYLQWLQDSDYNPNCRLCNTPLAANETVRLVCYDLFHWSCLNERAAQLPKNTAPAGYQCPSCKGPIFPPANLVSPVASTLREKLTSVNWARTGLGLPLIEDPEPAVVEDSQDVTDYTDWSSFNTSSVSAAEEAIPSTQSAAYSYSSALSHPSQPEYGKGLNNGGVEEGHSVISMNTMSNETVTISAASSPRKVYDTRDSGKTSVTQIDFDEDKYRRRPALSWFAQVLKSRSSGVKRPTSMMQRFFVILLIGVIGFLTLIIIMSKLGRASTENDPNLDPMLNPHIRVGQE
>202533_0:0006dd_{"pub_og_id":"25738at2759","og_name":"zinc_finger_protein_like_1_","level_taxid":2759,"organism_taxid":"202533_0","organism_name":"Stegodyphus_dumicola","pub_gene_id":"118203928","description":"zinc_finger_protein-like_1_homolog"}
MGLCKCPKKKVTNQFCFEHRVNVCEHCMVSNHSKCVVQSYLQWLQDSDYDPNCHICRTELSEGDCIRLTCYHVFHWECLNKYAHSLPPQTPPEGYTCPICHVCIFPQPNVVSPVSEALKNALLGVNWARIGLGYPAIESSLVKDNQANNIQPSPLRSPSSLPFEKISKPAPININSASGHLEMNSTRPETYGASYTTAYTTPRKLYDATEHGHFRPSMVDHDEDKYKRRSALEWFGRWFRSRTTHGKHRRRDTNVFYKRWVIVLLLCLIALCTLCILFLKLGRANADSDPLLDPRLNPNIRVEENAEEMHSVAGNLEPKLIAKNSLQENMKELLPA
>378071_0:0043bb_{"pub_og_id":"25738at2759","og_name":"zinc_finger_protein_like_1_","level_taxid":2759,"organism_taxid":"378071_0","organism_name":"Stegostoma_fasciatum","pub_gene_id":"125449258","description":"zinc_finger_protein-like_1"}
MGLCKCPKRRVTNLFCYEHRVNVCEHCLISRHYKVREAWGLQQRAASLRSPQGPAATQHQAQCVNIFHWSCLNKMAAQLPKNTAPAGYQCPMCKGPIFPPANTVSPVANVLKEKLSTVNWARVGLGLPLIDEIQPLHDQESLDSTDYADWSVLPDPSSDEASQQHPPSTVYSPRQGYGTELNNGAAKEGPSMVSVIPDNESITLTTGSSLASSPRKVYDSITREATKLSETRIDFDDDKYRRRPALSWFARWFKNASGARKPPLSRFQRFVVVLLIGILGFLTLLVVMSKLGRASVENDPNWDLMQNPHVQVGAE
>42345_0:001e6d_{"pub_og_id":"25738at2759","og_name":"zinc_finger_protein_like_1_","level_taxid":2759,"organism_taxid":"42345_0","organism_name":"Phoenix_dactylifera","pub_gene_id":"LOC103705294","description":"LOC103705294"}
MVVCKCRKATRLYCFVHKVPVCGECICFTEHQICVVKQYSDWVVDGEYDWPPTCSSCNAALEAGNDQTTRLGCLHLVHTNCLVSHIQSYPPQTAPAGYICPACSSPIWPPISIKDTGSHLHSKLKEAIVQSGLEKNVFGNHLVSLPAVESRVPPPAFASDPLMHVSGVEDSDKSRADSFTKEAKYSDEVYSAAGTGSTKLSEPEIVEIDGPSSLGNQFKPDQEPNFIKSVSPKGPGATTRKGTYHVDRQNSEISYYADDEDGTHKKYTKRGPFRHKFLRMLLPFWSNALPTLPVTAPPRKDLVNTNDVPEGRLRHQRSSKMDPRKILLIMAIMACLATMGILYYRLAQRSLGEEVPEDEPQ
>42345_0:006475_{"pub_og_id":"25738at2759","og_name":"zinc_finger_protein_like_1_","level_taxid":2759,"organism_taxid":"42345_0","organism_name":"Phoenix_dactylifera","pub_gene_id":"LOC103718583","description":"LOC103718583"}
MVVCKCRKATRLYCFVHKVPVCGECICFPEHQICVVKKYSDWVIDGEYDWPPTCSFCNAALEAGSDQTTRLGCLHLMHTKCLVSHIQSYPPQTMPAGYVCPACSSSIWPPTSIKDTGSRLYSKLKEAIIQSGLEKNIFGSHLVSLPAAESRVPPPAFASDPLMHVSGVEDRDKRSADSFTKEGKHSDEVYSSADGKGSTKLSEPEIIEIDGPSSLGNQYKPDQEPNFMKSASPKGPGATTRKGTYHVERQNSEISYYADDEDGTHKKYTRRGPFRHKFLRMLLPFWSNALPTLPVTAPPRKDLTNTNDVLEGRVRQRSSRMDPRKILLVMAIMACLATMGILYYRLAQRSLGEEVPEDEPQ
>42345_0:0069e3_{"pub_og_id":"25738at2759","og_name":"zinc_finger_protein_like_1_","level_taxid":2759,"organism_taxid":"42345_0","organism_name":"Phoenix_dactylifera","pub_gene_id":"120107819","description":"LOW_QUALITY_PROTEIN:_zinc_finger_protein-like_1_homolog"}
MVVCKCRKATRLYCFVHKVPVCGECICFTEHQICVVKQYSDWVVDGEYDWPPTCSSCNAALEAGNDQTTRLGCLHLVHTNCLVSHIQSYPTTAPAGYICPACSSPIWPPISIKDTGSHLHSKLKEAIVQSGLEKNVFGNHLVSLPAVESRVPPPAFASDPLMHVSGVEDSDKSRADSFTKEAKYSDEVYSAAGTGSTKLSEPEIVEIDGPSSLGNQFKPDQEPNFIKSVSPKGPGATTRKALTMLTDKIQNIILC
>36176_0:004939_{"pub_og_id":"25738at2759","og_name":"zinc_finger_protein_like_1_","level_taxid":2759,"organism_taxid":"36176_0","organism_name":"Chiloscyllium_plagiosum","pub_gene_id":"122546428","description":"zinc_finger_protein-like_1"}
CVVMSYLQWLQDSDYNSNCNLCNTPLTDEDTIRLVCYDIFHWSCLNKMAAQLPKNTAPAGYQCPMCKGPIFPQANTVSPVANVLKERLSTVNWARVGLGLPLIDEVQPPHDQESLDSTDYADWSVLPDPSTDEASGRTQPYPSGAVYSPRQGYGTELSDGGAKEGPGMVTVMPDNESITLTTGSSLASLPRKVYDTVAREATKSTETRIDFDDDKYRRRPALSWFARWFKNASGARKPPLSRFQRFAAILLIGILGFLTLLVVMSKLGRASVDNDPNWDLMQNPHVQVGAE
>97700_0:007d82_{"pub_og_id":"25738at2759","og_name":"zinc_finger_protein_like_1_","level_taxid":2759,"organism_taxid":"97700_0","organism_name":"Quercus_lobata","pub_gene_id":"LOC115968484","description":"zinc_finger_protein-like_1_homolog"}
MVVCKCRKATRLYCYVHKVPVCGECMCFPEHQICVVRTYSEWVIDAEYDWPNKCSQCQVALEEGTGPQTTRLGCLHVLHTNCLVSHIKSFPSHTAPAGYVCPACSTLIWPPKSVHDSGSRLHSLLKEAIMQTGMEKNLFGSHPVSLAATEFHGPPPAFASDPLNAVPSLGGMDNNASSPLEAQDEINVIAGYSAAAGAGSSKVPDILEVDGPSTAGNFMKGSSPPGATTRKGAFHVERQNSEISYYADDEDGNRKKYSKRGPFRHKFLRALLPFWSTALPTLPVTAPPRKDASNNNDVPEGRVRHQRSSRMDPRKILLVIAIMACMATMGILYYRLVQGGFGVELPEDEQQ
>29780_0:001f1e_{"pub_og_id":"25738at2759","og_name":"zinc_finger_protein_like_1_","level_taxid":2759,"organism_taxid":"29780_0","organism_name":"Mangifera_indica","pub_gene_id":"123213614","description":"zinc_finger_protein-like_1_homolog"}
MVVCKCRKATKLYCFVHKVPVCGECICFFEHQLCVIRTYSEWVIDGEYDWPQKCCHCQAVLEEGTSSQTTRLGCLHVIHTSCLASHIKSFPPHTAPAGYVCPSCATSIWPPKSVKDSGSRLHSLLKEAIMQTGLEKNLFGNHPVSLTVTESCSPPPAFASDPIISSSNVSSSSSVAKNGINLTEGYMAPTSVAEIMEIESPNSTGSFIKSSSPPAPGATTRKGGAYVERQNSEILYFADDEDGNRKKYSRRGPLRHKFLRALLPFWSSALPTLPVTAPLRKDASNADDVPEGRLRHQRPSRTDPRKILLLIAIMACMATMGILYYRLAQRALGEGRPDDEQQ
>29780_0:004864_{"pub_og_id":"25738at2759","og_name":"zinc_finger_protein_like_1_","level_taxid":2759,"organism_taxid":"29780_0","organism_name":"Mangifera_indica","pub_gene_id":"123226831","description":"zinc_finger_protein-like_1_homolog"}
MVVCKCRKATKLYCFVHKVPVCGECICFPEHQICVIRTYSEWVIDGEYDWPQKCCQCQAVLEEGTSSQITRLGCLHVIHTSCLASHIKSFPPHTAPAGYVCPSCSTAIWPPKSVKDSGSRLHSLLKEAIMQTGLEKNLFGNHPVSLTVMEPRSPPPAFASDPIMSSKANSLPSVAKDGTNITEGYMAPTSVSEIMEIESPSSTGNFIKSSGSPGPGATTRKSTAHVERQNSEISYFADDEDGNRKKYTRRGPLRHKFLRALLPFWSSALPTLPVTAPPRKDASNADDVPEGRLRHQRPSRTDPRKILLLIAIMACMATMGILYYRLAQRALGKGLPNDEQQ
>906689_0:0011f2_{"pub_og_id":"25738at2759","og_name":"zinc_finger_protein_like_1_","level_taxid":2759,"organism_taxid":"906689_0","organism_name":"Dendrobium_catenatum","pub_gene_id":"LOC110104958","description":"RING-type_domain-containing_protein"}
MVVCKCRKATRIYCFVHKVPVCGECICFPEHQICVVQKYSDWVVNGDYDWPPTCPRCQAEIEAGSETIRLGCLHVMHTNCLVLHIQSFPYQTAPAGYVCPSCSSPIWPPKNIKDTGSYLHTKLKEAIIQSGLEKNIFGNYLVSLPPVEPRATPPAFASDPLVHISSADDGEKINANSFDSIKDKSMASSLGGIASLKNSEEDIVEIEGPSSVGNHFMSDQDPNFMKSKNATTPGATTRKGSYHVERQSSEVSYFADDEDGTHRKYSRRGPFGHKFLRMLLPFWSTALPTLPVTAPSRKERSNADDAQEGRVRQQRPSRTDPRKILLVLAIMACMATMGILYYRLAQRNFGVDIPEDLPQ
>458696_0:005583_{"pub_og_id":"25738at2759","og_name":"zinc_finger_protein_like_1_","level_taxid":2759,"organism_taxid":"458696_0","organism_name":"Tripterygium_wilfordii","pub_gene_id":"119983115","description":"zinc_finger_protein-like_1"}
MVVCKCRKATKLYCFVHKVPVCGECICFPEHQICVVRTYAEWVVDGEYDWPPKCCSCQSVLEEGTGSQTTRLGCLHVTHTNCLVSHIKSFPPHTAPAGYVCPSCSTSIWPPKTVKDSGSRLHSKLKEAIMQTGMEKNLFGNHPVSLPSAESLAPPPAFASDPLVSASSNGGGEDNVSSSYLMAKDETNTSQGYSAATEAGSFKLSVKDIVEIDGPSSAGDYAKNSSPVGPGATTRKGAFHVDRQNSEISYYEDDEDGSHKKYSRRGPFRHKFLRALLPFWSSALPILPVTAPPPRKDGDDAAEGRVRHQRPSRMDPRKILLFIAIMACMATMGILYYRLAQRGFGEDQPGDEQQQ
>458696_0:005843_{"pub_og_id":"25738at2759","og_name":"zinc_finger_protein_like_1_","level_taxid":2759,"organism_taxid":"458696_0","organism_name":"Tripterygium_wilfordii","pub_gene_id":"119983050","description":"zinc_finger_protein-like_1_homolog"}
MVVCKCRKATKLYCFVHKVPVCGECICFPEHQICVVRTYAEWVIDGEYDWPPKCCSCQSVLEEGTGSQTTRLGCLHVTHTNCLVSHIKSFPPHTAPAGYVCPSCSTSIWPPKTVKDSASRLHSKLKEAIVQTGMEKNLFGNHPVSLPSAESLAPPPAFASDPLVSASSNGGGEYNVSSSHLMAKDETNTSQGYSAATEAGSVKLSVKDIVEIDGPSSAGNYAKNSSPVGPGATTRKGALHVDRLNSDISYYADDEDGSHKKYSRRGPFRHKFLRALLPFWSSALPTLPVTAPPPRKDGDDAAEGRVRHQRPSRMDPRKILLFIAIMACMATMGILYYRLAQRGFGEDQPEDEQQ
>3476_0:00128e_{"pub_og_id":"25738at2759","og_name":"zinc_finger_protein_like_1_","level_taxid":2759,"organism_taxid":"3476_0","organism_name":"Parasponia_andersonii","pub_gene_id":"PON74811.1","description":"A0A2P5DNF2_PARAD"}
MVVCKCRKATKLYCFVHKVPVCGECICFPEHQICVIRTYSEWVIDGEYDWPPNCCLCQAVLEGGTDSQTTRLGCLHVIHTSCLVSHIKSFPSHTAPAGYVCPACSTSIWPPKNVKDSGSRFHSKLKEAIMQSGLEKNLFGSHPVSFPVTESRSPPPAFASDPLITVSSADGGEINASSISSVATGAGSLNFPVTDISEIEGPSSAGNFVKSSSPVGPGATTRKGAVHVERQNSEVSYFADDEDGNRKKYTRRGSLRHKFLRALIPFWSSALPTLPVTVPPRKDASTSNDIPEGRSRHQRPSRMDPRKILLFIAIMACMATMGILYYRLVQRGLGEEMGDDEQQ
>543639_0:004557_{"pub_og_id":"25738at2759","og_name":"zinc_finger_protein_like_1_","level_taxid":2759,"organism_taxid":"543639_0","organism_name":"Dermacentor_silvarum","pub_gene_id":"119464486","description":"zinc_finger_protein-like_1_homolog"}
MGLCKCPRKKVTNQFCYEHRVNVCEHCMVAQHPTCIVQSYLQWLQDSDYDPICQICRKELSNGTCTRLLCYHVFHWACLDEYCKRMPKTTAPAGYGCPTCGSAVVPAGNIESPVADALNVLLKAASWANASPSIPEIQQQKQPPGPQGDHRQASASPAKSLAQSAPQPWRTQSVAPSTVPPQHTSMAPENSVNYGTTANSNMTSSRKIFTAAQGNFVTSAPDYDEDKYKRRSGFELLSRWIKSRTIMAGSHRRDPHTFLKRWVVLSILIVLGLFTVVYFLLHWGRAAAESDPLLDPRLNPDIRVNDEPHDMQPR
>3562_0:002839_{"pub_og_id":"25738at2759","og_name":"zinc_finger_protein_like_1_","level_taxid":2759,"organism_taxid":"3562_0","organism_name":"Spinacia_oleracea","pub_gene_id":"LOC110791724","description":"RING-type_domain-containing_protein"}
MVVCKCRKATKLYCFVHKTPVCGECICFPEHRICVVRTYSEWVIDGEYDWPPNCCKCKAVLEEGTDPQTTRLGCLHVIHTNCLVSHIKSSPPHTAPAGYVCPACSTSIWPPKNFKDSGSHLHSKLKEAITQTGLEKSVFGSHPVSMTAPDRGPPPAFSSDPLKRVSGAGGIEGMKNEATVGVGTGSSRATTQDIVEIEGSPASSNHEPNFVKAGSPATAGATTRKGTIHVERQNSEISYFADDEDGNRKKYSRRGPFRHKFLRALLPFWSSALPTLPVTAPSRKDSLNADDITEGRVRHPRSSRMDPRKILLFIAIMACMATMGILYYRLAQSSLGQEMPNDEQ
>114398_0:0009fb_{"pub_og_id":"25738at2759","og_name":"zinc_finger_protein_like_1_","level_taxid":2759,"organism_taxid":"114398_0","organism_name":"Parasteatoda_tepidariorum","pub_gene_id":"LOC107455065","description":"Zinc_finger_protein-like_1_homolog"}
MGLCKCPKKKVTNQFCFEHRVNVCEHCMVTNHSKCVVQSYLQWLQDSDYNPNCSICKTELAEGDCIRLTCYHVFHWDCLNKYAVSLSPQTRPEEYVCPICNVSIFPQPNAVSPVADALRNVLMGVNWARAGLGYPALESSLLDENPHSNSMQFSSLRTPNDLPLESPKKPAPINISNSANHPSIDSVRPEPYGAAYTGYTNARKVYDSTEHGHYRPPQTDHDEDKYKRRSLFERLNRWFKSQSHTGKHRKRDPSIIYKRWMIIIVLGLIALCTLCILFLKWGRANADSDPLLDPHYNPNIRVEDIAIESHSVAAEVEKLKKVNIKELLPA
>28532_0:00145a_{"pub_og_id":"25738at2759","og_name":"zinc_finger_protein_like_1_","level_taxid":2759,"organism_taxid":"28532_0","organism_name":"Tarenaya_hassleriana","pub_gene_id":"LOC104807219","description":"zinc_finger_protein-like_1_homolog"}
MVVCKCRKATKLYCFVHKVPVCGECICFPEHQLCVLRTYSEWVIDGEYDEPKCCHCQATFADGAGHQVTRLGCLHLIHTSCLISLIKSFPPHTAPAGYVCPSCSTPIWPPKMVKDTGSRLHAMLKEVIMQTGLEKSLFGNHPVSLSTESRSPPAALASDPLVNISSKGEYSASSSSPLREGNNFADGYLAGNGEYSKPTVSEIVEIDVPASGSYMKSSSPGAVAAARKGIPAADRQNSEMSYYADDEDGNRKKYSRRGPLRHKFLRALLPFWSNSLPTLPVTAPSRKDKDASKADDVPEGRSRNPRPSRMDPRKILLFIAIMACMATMGILYYRLAQRAIGQDSVHGEEQR
>28532_0:003872_{"pub_og_id":"25738at2759","og_name":"zinc_finger_protein_like_1_","level_taxid":2759,"organism_taxid":"28532_0","organism_name":"Tarenaya_hassleriana","pub_gene_id":"LOC104819533","description":"zinc_finger_protein-like_1"}
MVVCKCRKATKLYCFVHKVPVCGECICFPEHQLCVVRTYSEWVIDGEYDQPKCCQCQAALMDGTGHQVTRLGCLHLIHSSCLVSLIKSFPPHTAPAGYVCPSCSTPIWPPKMVKDTGSRLHAMLKEVILQTGVEKNLFGNHPASLLTESRSPPPAFASDPLVNISSTSEYNASSSSHLQDGNNLVDGYLAGDGGYSKPTVSEIVEIDVPASAGSYMKSSSPGAVAAAAARKGISAADRQNSEMSYYADDEDGNGKKYSRRGPLRHKFLRALLPFWSSALPTLPVTAPPRKDASKTDVPEGRLRNQRPSRMDPRKILLFIAIMACMATMGILYYRLAQRAIGRDITDEEQP
>6945_0:003dc5_{"pub_og_id":"25738at2759","og_name":"zinc_finger_protein_like_1_","level_taxid":2759,"organism_taxid":"6945_0","organism_name":"Ixodes_scapularis","pub_gene_id":"8027930;LOC8027930","description":"Zinc_finger_protein-like_1_homolog"}
MGLCKCPKKKVTNQFCYEHRVNVCEHCMVSQHPTCIVQSYLQWLQDSDYDPICQLCRQGLSTDACTRLMCYHVFHWNCLDRHCQQMPRHTAPAGFGCPTCGAAVVPATNVASPVADALKLLLRSTDWANAGPTSAPPQETTPKKEQRAAAGPQGDPPSANGSPAPPLTPSVPSQWGPKSPSPALPTALHGSTSSENNVGAYGSTVNSNVTSARKVFTATQSSFVTSAPDYDEDKYKRRSGFELLSRWIKSRTVLGGSRRRDPHAFLKRWVILSLLLVLALFTVVYFLMHWGRASADSDPLLDPRFNPEIHVRDEPHPDQSLDGGRHPAGIEPR
>438503_0:000e2f_{"pub_og_id":"25738at2759","og_name":"zinc_finger_protein_like_1_","level_taxid":2759,"organism_taxid":"438503_0","organism_name":"Catajapyx_aquilonaris","pub_gene_id":"CAQU003632"}
MGLCKCPKRKVTNQFCFEHRVNVCEHCMVASHPKCIVQSYIHWLQDSDYSTECTLCKHNLAEAECARLVCYHVFHWSCLDNLAASLPPTTAPAGFKCPACLHPLFAPSNLLSPVADKLREGLALRPWARAGLGLPLLDEPAVTKAPSPVQNQHMKTVPATFLPTTQGEHLHYAPAPRRHDHQSSVSTLASPNPTIISPSSSNSTNLFDASFLSDRDEDKYRQRRRACSPMWRWWASSFGPRRPGMMLRWRRLVAIALILGFGALIILAVWGRGNSSISDDPALDPRNNPNIRVQDV
>259920_0:004ddc_{"pub_og_id":"25738at2759","og_name":"zinc_finger_protein_like_1_","level_taxid":2759,"organism_taxid":"259920_0","organism_name":"Rhincodon_typus","pub_gene_id":"125482043","description":"LOW_QUALITY_PROTEIN:_zinc_finger_protein-like_1"}
MGLCKCPKRRVTNLFCYEHRVNVCEHCLISRHYKFEYVLLVVCANMGVRACAREVSGFGTPDFGALRGHSPAPTFPFSLTVTDIFHWSCLNKMAAQLPKNTAPAGYQCPMCKGPIFPPANTVSPVANVLKEKLSTVNWARVGLGLPLIDEIQPLHDQESLDSTDYADWSVLPDPSSDEASQQTQPHPPSVVYSPRQGYSTELNNSGAKEGHSVVSVIPGNESIALTTGSSLASSPRKVYDSVTREATKLTETRIDFDDDKYRRRPALSWFARWFKVRTSKQSKAPSALRFLVVLLIGILGFLTLLVVMSKLGRASVENDPNWDLMQNPHVQVGAE
>58331_0:002341_{"pub_og_id":"25738at2759","og_name":"zinc_finger_protein_like_1_","level_taxid":2759,"organism_taxid":"58331_0","organism_name":"Quercus_suber","pub_gene_id":"LOC112022424","description":"zinc_finger_protein-like_1_homolog"}
MVVCKCRKATRLYCYVHKVPVCGECICFPEHQICVVHTYSEWVIDAEYDWPNKCSQCLVALEEGMSPQTTRLGCLHVLHTNCLVSHIKSFPSHTAPAGYVCPACSTSIWPPKSVHDSGSRLHSLLKEAIMQTGMEKNLFGSHPVSLAATEFRGPPPAFASDPLIAVPSLGGMDNNASSPLVAQDEINAIAGYSAAAGAGSSKVPDILEVDGPSTAGNFMKGLSPPGATTRKGAFHVERQNSEISYYADDEDGNRKKYSKRGPFRHKFLRALLPFWSTALPTLPVTAPPRKDASNNNDVPEGRVRHQRSSRMDPRKILLIIAIMACMATMGILYYRLVQGGFGVELPEDEQQ
>58331_0:0065fc_{"pub_og_id":"25738at2759","og_name":"zinc_finger_protein_like_1_","level_taxid":2759,"organism_taxid":"58331_0","organism_name":"Quercus_suber","pub_gene_id":"LOC111986681","description":"uncharacterized_protein_LOC111986681"}
MEKNLFGSHPVSLAATEFRGPPPAFASDPLIAVPSLGGMDNNASSPLVAQDEINAIAGYSAAAGAGSSKVPDILEVDGPSTAGNFMKGLSPPGATTRKGAFHVERQNSEISYYADDEDGNRKKYSKRGPFRHKFLRALLPFWSTALPTLPVTAPPRKDASNNNDVPEGRVRHQRSSRMDPRKILLIIAIMACMATMGILYYRLVQGGFGVELPEDEQQ
>3555_0:004f31_{"pub_og_id":"25738at2759","og_name":"zinc_finger_protein_like_1_","level_taxid":2759,"organism_taxid":"3555_0","organism_name":"Beta_vulgaris_subsp._vulgaris","pub_gene_id":"LOC104901465","description":"zinc_finger_protein-like_1_homolog"}
MVVCKCRKATKLYCFVHKVPVCGECICFPEHQICVVRTYSEWVIDGEYDWPPNCGKCNAVLDEGTDPQTTRLGCLHVIHTNCLISHIKSFPPHTAPAGYVCPACSSSIWPPKNFKDSGSHLHSKLKEAVLQTGLEKNVFGSHHVSVTTPDRGPPPAFSSDPLKRVSGAAGPEAISGVGIGSSTHDIVEIEGTPGSSNHESNYITAGSPASAGATTRKGTIHVDRQNSEISYFADDEDGNRKKYTRRGPFRHKFLRALLPFWSTALPTLPVTAPSRKDSLNADDVAEGRVRHQRSSRMDPRKILLFIAIMACMATMGILYYRLAQGSFGQEMPNDEQ
>3775_0:00846a_{"pub_og_id":"25738at2759","og_name":"zinc_finger_protein_like_1_","level_taxid":2759,"organism_taxid":"3775_0","organism_name":"Cephalotus_follicularis","pub_gene_id":"GAV90491.1","description":"RING-type_domain-containing_protein"}
MVVCKCRKATKLYCFVHKVPVCGECVCFQEHQICVIRTYSEWVIDGEYDWPSKCCKCQLVLEEGGGSQTIRLGCLHVIHSNCLVSHIKSFPPHTAPAGYVCPMCSISIWPPKSVKDSGSRLHSLLREAIVQTGMEKNLFGNHPVPPAFASDPLIHVSSNGNASVPPSIAKDVINVTEGYSAAVGVPSNLTVTEIMEIDSPRILSPAAPGATTRKNTPHVDRQNSEISYYADDEDGNRKKYSRRGPLRYKFLRALLPFWSSALPTLPVTAPPRKDASNTDDVPEGRLRNQRSSRMDPRKILLVIAIMACMATMGILYYRLTERALDERLPENEQQ
>158441_0:001486_{"pub_og_id":"25738at2759","og_name":"zinc_finger_protein_like_1_","level_taxid":2759,"organism_taxid":"158441_0","organism_name":"Folsomia_candida","pub_gene_id":"LOC110843922","description":"Zinc_finger_protein-like_1_homolog"}
MGLCKCPHRKVTNIFCFEHRVNVCEHCLMQNHPKCVVDTYRNWITDSVFSANCGICDQELASGDTVRLLCLHIVHWNCLDGWARQMSPKTAPAGYSCPICRKMCIFPAHNQISPIADELKKRMSQVNWARAGLGLSLLDNDPPPAAPSLDGAMFNRLNGNGTANWEHNLDFDRDMDGRMDVSGSETSYDMGRIGGQPNSTNADHNVSHTHSYNQQYSKNPYELSTMSNLMPNLSDSYGSPNSQPYFPQDPSVTTTRKSVKFDPEIPLLLDEEDKYRRRSPFESLSRWLRQVNPANKRKSRRRTALYVIGTIVGMIILLMLLFGRNSSSDEDDAFNLHANPHVLVGEGKVPLGHEFDP
>3483_0:006127_{"pub_og_id":"25738at2759","og_name":"zinc_finger_protein_like_1_","level_taxid":2759,"organism_taxid":"3483_0","organism_name":"Cannabis_sativa","pub_gene_id":"LOC115703091","description":"zinc_finger_protein-like_1_homolog"}
MVVCKCRKATKLYCFVHKVPVCGECICFPEHQICVIRTYSEWVVDGEYDWPPNCCLCQAVLESGTDSQTTRLGCLHVIHTNCLVSHIKSFPSHTAPAGYACPDPECSTSIWPPKNVKDSGSRLHSKLKEAIMQTGLEKNLFGNHPVSFPVSESRSPPPAFASDPLTAVTSADGRENSTAKNEMNMAEAYLSATGAGSLKIPGTDISEIEGPSSAGNFTKSTSPVGPGATTRKGGLAYDRQNSEISYYADDEDGKHRKYSRRGSLRHKLLRALIPFWSSALPTLPVTAPPRKDGSASNETPESRVRHQRPSRMDPRKILLFIAIMACMATMGILYYRLAQRGLGDEMGEDEQQ
>32201_0:00276a_{"pub_og_id":"25738at2759","og_name":"zinc_finger_protein_like_1_","level_taxid":2759,"organism_taxid":"32201_0","organism_name":"Carya_illinoinensis","pub_gene_id":"122311832","description":"zinc_finger_protein-like_1_homolog_isoform_X1"}
MVVCKCRKATKLYCFVHKVPVCGECICFPEHQVCVVRTYSEWVIDGEYNWPPKCSQCQAELEEGIGSQTTRLGCLHVLHTNCLVSHVKSFPSHTAPAGYVCPACSTSIWPPKSVKDSGSRLHSLLKEAIMQTGLEKNLFGNHPVSLAATESRGPPPAFASDPLIAVSSTGGRENNASSLPLVAQDGISVAEGYSAANGAGSSKLPVKDVLEIKVPGTAGDFVKNSSPVGPGATTRKGALLVDRQNSEISYYADDEDGNQKKYTRRGPFRHKFLRALLPFWSSTLPTLPVTAPTRKDTLNANDISEGRVRHQRSSRMDPRKVLLIIAIMACMATMGILYYRLVQRGIDTELPDDEQQ
>32201_0:0034d7_{"pub_og_id":"25738at2759","og_name":"zinc_finger_protein_like_1_","level_taxid":2759,"organism_taxid":"32201_0","organism_name":"Carya_illinoinensis","pub_gene_id":"122313932","description":"uncharacterized_protein_LOC122313932_isoform_X1"}
MVVCKCRKATKLYCFVHKVPVCGECICFPEHQICVVRTYSEWVIDGEYDWPPKCSQCQAELGEGTGSQTTRLGCLHVLHTNCLISHIKSFPLHTAPAGYVCPACSTSIWPPKSVKDSGSRLHSLLKDTIMMTGLEKNLFGNHPVSLAATESRGPPPAFASDPLVTSSTGGMENSAGLLPLVVQNEITVAEGGSSKLSVTDPLEIDGPSTAGNFVRSSSPPGATTRKGAFHVEQQNSEISYYADDEDVNRKKYTKRGPFRHKFLRALLPFWSSTLPTLPVTAPQRKDVSSANDGPEGRVRHQRSSRMDPRKVLLFIALMACMATMGILYYRLVQRGLGVGLPEDEQQ
>63459_0:0072cb_{"pub_og_id":"25738at2759","og_name":"zinc_finger_protein_like_1_","level_taxid":2759,"organism_taxid":"63459_0","organism_name":"Chenopodium_quinoa","pub_gene_id":"LOC110692176","description":"zinc_finger_protein-like_1_homolog"}
MVVCKCRKATKLYCFVHKVPVCGECICFPEHQICVVRTYSEWVIDGEYDWPPNCCKCSAVLEEGTDPQTTRLGCLHVIHTKCLISHLKSFPPHTAPAGYVCPACSTSIWPPKNFKDSGSHLHSKLKEAIMQTGLEKNVFGSHPVSMTTPDRGPPPAFSSDPLKRVSGAGGIEGIKNESTIGVGIGSSNATTQDIVEIDGSSHEPNYVKAGSPASAGASTRKGTIHVERQNSEISYFADDEDGNKKKYSRRGPFRHKFLRALLPFWSSALPTLPVTAPSRRDSLNADDGKEGRVRHQKSSRMDPRKILLFIAIMACLATMGILYYRLAQGSLEQMPNDEQ
>63459_0:007412_{"pub_og_id":"25738at2759","og_name":"zinc_finger_protein_like_1_","level_taxid":2759,"organism_taxid":"63459_0","organism_name":"Chenopodium_quinoa","pub_gene_id":"LOC110692639","description":"zinc_finger_protein-like_1_homolog"}
MVVCKCRKATKLYCFVHKVPVCGECICFPEHQICVVRTYSEWVIDGEYDWPPNCCKCSAVLEEGTDPQTTRLGCLHVIHTNCLISHLKSFPPHTAPAGYVCPACSTSIWPPKNFKDSGSHLHSKLKEAIMQTGLEKNVFGSHPVSMTTPDRGPPPAFSSDPLKRVSGAGGIEGIKNEATIGVGIGSSNATTQDIVEIDGSSHEPNYVKAGSPASAGASTRKGAIHVERQNSEISYFADDEDGNKKKYSRRGPFRHKFLRALLPFWSSALPTLPVTAPSRRDSLNADDGKEGRVRHQKSSRMDPRKILLFIAIMACLATMGILYYRLAQGSLEEMPNDEQ
>48709_0:000e06_{"pub_og_id":"25738at2759","og_name":"zinc_finger_protein_like_1_","level_taxid":2759,"organism_taxid":"48709_0","organism_name":"Orchesella_cincta","pub_gene_id":"821AAA32AD0A361D9BECABD8F99DFC18","description":"A0A1D2ND42_ORCCI"}
MGLCKCPQRKVTNIFCYEHRVNVCEHCLMQNHPKCVVDTYRNWITDSVFSPKCTLCSDDLVNGETVRLLCFRKYCALACLDSWARSLPATTAPAGYTCPVCERMCLFPALNQVSPIADALRDRLAEVNWARVGLGLPLLDSDTTSFSPQRIAVANGSAVAEANHQNSLVSSGKMDSNRNPEITRHEEIPYQSNIHTGSLSPTPGTHGTSVMKNNLNMSSNHIEPSTSYPSNHAPYTPSPQSSKSFYGDMSSGNAASTPNPRKPVSKYDYEMPLLFDEDEHKYRRKSPFEALSRWLKNANPASSRRKSRRRTIVYAIVTIIVLIVMFMILFGRNEEYDDEGFDPKLNPNVIIGEREAVGKNSAHEDS
>4155_0:0020e9_{"pub_og_id":"25738at2759","og_name":"zinc_finger_protein_like_1_","level_taxid":2759,"organism_taxid":"4155_0","organism_name":"Erythranthe_guttata","pub_gene_id":"LOC105957478","description":"RING-type_domain-containing_protein"}
MVVCKCRKATKLYCFVHKVPICGECICFPEHQICVVRTYSEWVIDGEYDWPPKCCNCQAVLEDGADPQTTRLGCLHVIHTNCLVSHVKSFPPHTAPAGYTCPACSTPIWPPKSVKDSGSRLHSKLKEAIMQTGLEKNLFGNHPVSFGTEPRSPPPAFASEPLVHPSLGKDADPTRPASLDIVSIDGPSSATSSLPNHEANFMKSTSPTAPGATTRKNALQVERQNSEVSYYADDEDAKRKKYSRRGTFRHKFLRSLLPFWSSALPTLPVTAPPRKDEDAPEGRARHHKSSRMDPRKLLLIIAIMACMATMGILYYRIAQRGLGEDLPDDDPQ
>51240_0:0060cb_{"pub_og_id":"25738at2759","og_name":"zinc_finger_protein_like_1_","level_taxid":2759,"organism_taxid":"51240_0","organism_name":"Juglans_regia","pub_gene_id":"LOC108979742","description":"LOC108979742"}
MVVCKCRKATKLYCFVHKVPVCGECICFPEHQICVVRTYSEWVIDGEYNWPPKCSQCQAELEEGTGSRTTRLGCLHVLHTNCLVSHVKSFPSHTAPAGYVCPACSTSIWPPKSVKDSGSRLHSLLKEAIMQTGLEKNLFGNHPVSLAATESRGPPPAFASDPLIAVSSTGGRENNASSLPLVAQDGISVAEGYLAATGAGSSKLPVKDVLEINVPGTAGDFVKNSSPVGPGATTRKGALLVDRQNSEMSYYADDEDGNQKKYNRRGPFRHKFLRALLPFWSSTLPTLPVTAPARKDTSNANDISEGRVRHQRSSRMDPRKVLLIIAIMACMATMGILYYRLVQRGLDTELPDNEQQ
>51240_0:00707d_{"pub_og_id":"25738at2759","og_name":"zinc_finger_protein_like_1_","level_taxid":2759,"organism_taxid":"51240_0","organism_name":"Juglans_regia","pub_gene_id":"LOC109004062","description":"LOC109004062"}
MVVCKCRKATKLYCFVHKVPVCGECICFPEHQICVVRTYSEWVIDGEYDWPPKCSQCQAELGEGTDSQTTRLGCLHVLHTNCFISHIKSFPLHTAPAGYVCPACSTSIWPPKSVKDSGSRLHSLLKEAIMLTGLEKNLFGNHPVSLAATESRGPPPAFASDPLVASSSTGGMENSASSLPLVVQNEITVAEGGSSKLSVTDPLEIDGPSTAGNFVRSSSPPGATTRKGAFHAERQNSEIPYYADDEDANRKKYTRRGPFRHKFLRALLPFWSSTLPTLPVTAPQRKDASSANDGPEGRVRHQRSSRMDPRKVLLFIALMACMATMGILYYRLVQRGLGMGLSEDEQQRI
>192259_0:003796_{"pub_og_id":"25738at2759","og_name":"zinc_finger_protein_like_1_","level_taxid":2759,"organism_taxid":"192259_0","organism_name":"Genlisea_aurea","pub_gene_id":"EPS60524.1","description":"RING-type_domain-containing_protein"}
MVVCKCRKATKLYCFVHKVPVCGECICSSEHQICVVNTYSQWVIDGDYDWPPKCCYCQAVLEEGTDPKTTRLGCLHTIHTSCLISHVKSFPSHTAPAGYVCPACSTSIWPPKSIKDPGSRFHSKLKEAILQTGLEKNLFGNYPVSQTVVESQSPPPAFATGPLVHNSAPQGADSSPPSTVNSEMHGPSSSLTNHESQFVKSPSPGPGVTTRKSAIQTERQNSEISYYADDEDGNAKKYSRRGSFRHKLLRTLLPFWSNPVPILPVTAPPRKDASSHGDDAASEVRQRHHRSKRIDPRKLLLIVAIM
>4182_0:0034c9_{"pub_og_id":"25738at2759","og_name":"zinc_finger_protein_like_1_","level_taxid":2759,"organism_taxid":"4182_0","organism_name":"Sesamum_indicum","pub_gene_id":"LOC105169376","description":"LOC105169376"}
MVVCKCRKATKLYCFVHKVPVCGECICFPEHQICVVRTYSEWVIDGEYDWPPKCCHCQAVLEEGTDPQTTRLGCLHVIHTSCLVSYIKSFPQHTAPAGYVCPTCSTSIWPPESTKDSGSRLHSKLKEAIMQTGLEKNLFGNHPVSFGTESRNPPPAFASEPLMHPSVGKDAASIATGSARPASLDIVEIDGPSLATSSLPNHEPSFMRSTSPTGPGATTRKSTQQVERQNSEMSYYADDEDANRKKYSRRGTFRHKLLRSLLPFWSSALPTLPVTAPPRKETSHADDASEGRVRHHKSSRMDPRKLLLVIAIMACMATMGILYYRIAQRGLGEDLPEDEMQ
>4182_0:0040e8_{"pub_og_id":"25738at2759","og_name":"zinc_finger_protein_like_1_","level_taxid":2759,"organism_taxid":"4182_0","organism_name":"Sesamum_indicum","pub_gene_id":"LOC105172668","description":"LOC105172668"}
MVVCKCRKATKLYCFVHKVPVCGECICFPEHQICVVRSYSEWVIDGEYDWPPKCCQCQAALAEGTDPQTTRLGCLHVIHTNCLVSHIKSFPPHTAPAGYVCPTCSTSIWPPKSVRDSGSRLHSKLREAIMQTGLEKNLFGNHPVPLHGTESRSPPPAFASEPLIQASAAGGGEYNGGNFPFGKDAASTARPVDLGIVEIDEPSSATSSLPNHDSNFMKSTNPAGGPGATTRKSAVQVERQNSEASYYADDEDGNRKKYSRRGTFRHKFLRSLLPFWSSALPTLPVTAPPQKDVSHADDAPEGRLRHRRSSRMDPRKILLVTAIMACMATMGILYYRIAQRGLGDDLGGEGLQ
>981085_0:002831_{"pub_og_id":"25738at2759","og_name":"zinc_finger_protein_like_1_","level_taxid":2759,"organism_taxid":"981085_0","organism_name":"Morus_notabilis","pub_gene_id":"LOC21387211","description":"zinc_finger_protein-like_1"}
MVVCKCRKATKLYCFVHKVPVCGECICFPEHQICVIRTYSEWVIDGEYDWPPNCCLCKAVLEEGTDSQTTRLGCLHVIHSSCLVSHIKSFPSHTAPAGYVCPVCSTSIWPPKNVKDSGSRLHTKLKEVIMQTGLEKNLFGNHPVSLPVPESRNPPPAFASDPLIGVSSVEGRENNISSASSAGSAGSFMKSSSPVGAGATTRKGAFHVERQNSEISYYADDEEGNRKKYTKRGSLRHKFLRSLIPFWSSALPTLPVTVPPRKDASTSNDVPEGRLRPQRSSRMDPRKILLLIAIMACMATMGILYYRLVQRGLGEEMGEDEQQ
>78828_0:001ca9_{"pub_og_id":"25738at2759","og_name":"zinc_finger_protein_like_1_","level_taxid":2759,"organism_taxid":"78828_0","organism_name":"Phalaenopsis_equestris","pub_gene_id":"LOC110023887","description":"zinc_finger_protein-like_1_homolog"}
MVVCKCRKATRIYCFVHKVPVCGECICFPEHEICVVQKYSDWVVNGDYDWPPSCPRCQAELEAGSEITRLGCLHVMHTNCLVLHIQSFPPQTAPAGYVCPQCSSPIWPPKNIKDTGSCLHTKLKEAIVQSGLEKNIFGNYLVSLPPSELRAAPPAFASDPLIHISASEDGEKGSSSSFDYVKDKSVTSSSGGLLSLKHSEIDIVEIEDPSLAKNHFLSDQDPNFIKSKNATTPGATTRKGSHNVERLSSEVSYYADDEDGTHRKYTRRGPFGHKFLRMLLPFWSSALPTLPVTAPSRKEKFNADDAQEGRTRQHRPSRMDPRKILLVMAIMACMATMGILYYRLAQRSLGVDIPEDLPQ
>63057_0:003552_{"pub_og_id":"25738at2759","og_name":"zinc_finger_protein_like_1_","level_taxid":2759,"organism_taxid":"63057_0","organism_name":"Trema_orientale","pub_gene_id":"PON90546.1","description":"A0A2P5EYD4_TREOI"}
MVVCKCRKATKLYCFVHKVPVCGECICFPEHQICVIRTYSEWVIDGEYDWPPNCCLCQAVLEGGTDSQTTRLGCLHVIHTSCLVSHIKSFPSHTAPAGYVCLACSTSIWPPKNVKDSGSRLHSKLKEAIMQSGLEKNLFGSHPVSFPVTESRSPPPAFASDPLITVSSADGGEINASSISSVATGAGSLNFPVTDISEIEGPSSAGNFVKSSSPVGPGATTRKGAVHVERQNSEVSYFADDEDGNRKKYTRRGSLRHKFLRALIPFWSSALPTLPVTVPPRKDASTSNDIPEGRSRHQRPSRMDPRKILLFIAIMACMATMGILYYRLVQRGLGDEMGDDEQQ
>3649_0:001601_{"pub_og_id":"25738at2759","og_name":"zinc_finger_protein_like_1_","level_taxid":2759,"organism_taxid":"3649_0","organism_name":"Carica_papaya","pub_gene_id":"LOC110810500","description":"uncharacterized_protein_LOC110810500"}
MEIDGPSSAGSYMKSSSPAPIATTRKTISTVERQNSEISYYADDEDGNRKKYTRRGPLRHKFLRALLPFWSSALPTLPVTAPPRKDASNTDDVTEVRRHQRSSRMDPRKILLFIAIMACMATMGILYYRLAQRVTEEGLPGNEQQ
>2249226_0:00260a_{"pub_og_id":"25738at2759","og_name":"zinc_finger_protein_like_1_","level_taxid":2759,"organism_taxid":"2249226_0","organism_name":"Juglans_microcarpa_x_Juglans_regia","pub_gene_id":"121254574","description":"zinc_finger_protein-like_1_homolog_isoform_X1"}
MVVCKCRKATKFYCFVHKVPVCGECICFPEHQICVVRTYSEWVIDGEYNWPPKCSQCQAELEEGTGSQTTRLGCLHVLHTNCLVSHVKSFPSHTAPAGYVCPACSTSIWPPKSVKDSGSRLHSLLKEAIMQTGLEKNLFGNHPVSLAATESRGPPPAFSSDPLSAVSSTGGRENNASSLPLLAQDGISVAEGYLAATGAGSSKLPVKDVLEINVPGTAGDFVKNSSPVGPGATTRKGALLVDRQNSEISYYADDEDANQKKYTRRGPFRHKFLRALLPFWSSTLPTLPVTAPTRKDTSNANDISEGRVRHQRSSRMDPRKVLLIIAIMACMATMGILYYRLVQRGLDTELPDDEQQ
>2249226_0:002ebe_{"pub_og_id":"25738at2759","og_name":"zinc_finger_protein_like_1_","level_taxid":2759,"organism_taxid":"2249226_0","organism_name":"Juglans_microcarpa_x_Juglans_regia","pub_gene_id":"121256991","description":"zinc_finger_protein-like_1_homolog_isoform_X1"}
MVVCKCRKATKLYCFVHKVPVCGECICFPEHQICVVRTYSEWVIDGEYDWPPKCSQCQAELGEGTGSQTTRLGCLHVLHTNCLISHIKSFPLHTAPAGYMCPACSTSIWPPKSVKDSGSRLHSLLKEAIMLTGLEKNLFGNHPISLAAIESRGPSPAFASDPLVASSSTGGMENSASSLPLVVQNEITVAEGGSSKLSVTDPLEIDGPSTAGNFVRSSSPPGATTRKGAFHVERQNSEISYYADDEDANRKKYTRRGPFRQKFLRALLPFWSSTLPTLPVTAPQRKDASSANDGPEGRVRHQRSSRMDPRKVLLFIALMACMATMGILYYRLVQRGLGVGLHEDEQQ
>22663_0:001848_{"pub_og_id":"25738at2759","og_name":"zinc_finger_protein_like_1_","level_taxid":2759,"organism_taxid":"22663_0","organism_name":"Punica_granatum","pub_gene_id":"LOC116189974","description":"LOC116189974"}
MVVCKCRKATKLYCFVHNVPVCGECICFAEHRICVVRTYSEWVIDGEYDWPPNCCKCQSVLEEGNASETTRLGCLHVVHTNCLVSHIKSFPPHTAPAGYVCPACSTSLWPPKNFKDSGSRFHSLLREAILQSGIEKNLFGNHPVVKTSSDPPLLSTSASSLNNGKIVNDGYIPTNGTGSKLSVSDIVEVDVPSSAGNLMKSTSPVGAGATTRKGAFPVDQQSSDVPHYSDDEDGNRKKYSRRGSFRRKFLRALLPFWSSSLPTLPVTAPPRKDALNTDDASEGRLRHKKSRTDPQKILLFIAIIACLATMGILYYRIAQGGFGDDPIDEDQQ
>22663_0:002ce9_{"pub_og_id":"25738at2759","og_name":"zinc_finger_protein_like_1_","level_taxid":2759,"organism_taxid":"22663_0","organism_name":"Punica_granatum","pub_gene_id":"LOC116205954","description":"LOC116205954"}
MVVCKCRKATKLYCFVHKDPVCGGCICFPEHQICVVRTYSEWVIDGEYDWPPTCCFCQAVLEEGTSPQTTRLGCLHVMHTNCLVSHIKSFPPHTAPAGYICPACSVPIWPPKSIKDSGSRLHQLLKEAILQTGMEKNLFGNYPVANPEARGPPAHTAASDGLGESSTISLPSGTGGVGSSKFSESEIVEIDAPGSAGNFNKSPSPPGATTRKGPLQVDRQYSDISYYADDEDANRKKYNRRGPVHHKFLRALLPFWSSALPTLPVTAPPRKDLSHLSDVPEGRPRNHRSSRMDPRKILLLIAIMACLATMAILYYRIAQRGFGDDLPDEEQQSLQKL
>22663_0:005adb_{"pub_og_id":"25738at2759","og_name":"zinc_finger_protein_like_1_","level_taxid":2759,"organism_taxid":"22663_0","organism_name":"Punica_granatum","pub_gene_id":"LOC116189974","description":"LOC116189974"}
MVVCKCRKATKLYCFVHNVPVCGECICFAEHRICVVRTYSEWVIDGEYDWPPNCCKCQSVLEEGNASETTRLGCLHVVHTNCLVSHIKSFPPHTAPAGYVCPACSTSLWPPKNFKDSGSRFHSLLREAILQSGIEKNLFGNHPVVKTSSDPPLLSTSASSLNNGKIVNDGYIPTNGTGSKLSVSDIVEVDVPSSAGNLMKSTSPVGAGATTRKGAFPVDQQSSDVPHYSDDEDGNRKKYSRRGSFRRKFLRALLPFWSSSLPTLPVTAPPRKDALNTDDASEGRLRHKKSRTDPQKILLFIAIIACLATMGILYYRIAQGGFGDDPIDEDQQ
>55513_0:004204_{"pub_og_id":"25738at2759","og_name":"zinc_finger_protein_like_1_","level_taxid":2759,"organism_taxid":"55513_0","organism_name":"Pistacia_vera","pub_gene_id":"LOC116141705","description":"zinc_finger_protein-like_1_homolog"}
MVVCKCRKATKLYCFVHKVPVCGECICFPEHQICVIRTYSEWVIDGEYDWPQKCCQCQAVLEEGTGSQTTRLGCLHVIHTSCLASHIKSFPLHTAPAGYVCPSCSTSIWPPKSVKDSGSRLHSLLKEAIMQTGLEKNMFGNHPASLTVTEFRSPPPAFASDPIISSSGSREYNASSSTSVAKDGINVTEGYVAPTSVSEIMEIESPSSTGNFIKSSSPPGPGATTRKVTAHFERQNSEISYFADDEDGNIKKYSRRGPLRHKFLRALLPFWSSALPTLPVTAPPRKDASNADDVPEGRSRHQRASRTDPRKILLLIAIMACMATMGILYYRLAQRALGEGLPDDEQQ
>55513_0:0060ad_{"pub_og_id":"25738at2759","og_name":"zinc_finger_protein_like_1_","level_taxid":2759,"organism_taxid":"55513_0","organism_name":"Pistacia_vera","pub_gene_id":"LOC116111026","description":"zinc_finger_protein-like_1_homolog"}
MVVCKCRKATKLYCFVHKVPVCGECICFPEHQICVIRTYSEWVIDGEYDWPQKCCQCQAVLEEGTGSQTTRLGCLHVIHTSCLASHIKSFPLHTAPAGYVCPSCSTSIWPPKSVKDSGSRLHSLLKEAIMQTGLEKNMFGNHPASLTVTEFRSPPPAFASDPIISSSGSREYNASSSTSVAKDGINVTEGYVAPTSVSEIMEIESPSSTGNFIKSSSPPGPGATTRKVTAHFERQNSEISYFADDEDGNIKKYSRRGPLRHKFLRALLPFWSSALPTLPVTAPPRKDASNADDVPEGRSRHQRASRTDPRKILLLIAIMACMATMGILYYRLAQRALGEGLPDDEQQ
>35525_0:001ee9_{"pub_og_id":"25738at2759","og_name":"zinc_finger_protein_like_1_","level_taxid":2759,"organism_taxid":"35525_0","organism_name":"Daphnia_magna","pub_gene_id":"LOC116923051","description":"uncharacterized_protein_LOC116923051_isoform_X2"}
MAATSIQNPQMPLLTPIPGGFMHGKIIRIRGSLSPSAQRFAINLQCGPNTNPRDDLALHLNARIHERAVVRNSLINGHWGEEERHGSVFPFVPGQGFEILLLAEVNNYKVAINGQHFTDFRSRCPMERVSYLSADGEILINTINFEGGTHGVPGMQAPMPVPMPVPMPVPMPMPGMPQHGHQPYPSSGMPQQPYPARGMYPTQPGMGYPTQPGMHYPTQHGMHHPTQHGMHPAPGMHGAHYGHLSPKSAPYYDPYAPNPDPYAPYPNPSVPAGNAGSGTGLTGLINKASTAVAGLGLASGVTGILGSLTGGGHRSGGYPAAGYPGQSGFMNPAGGSGGGGLLGGLGTAMGAAALGTALLNPKKAAKKQAKAQKKALKYGIPLAAVGRMGLCKCPKRKVTNQFCFEHRVNVCESCMVSNHPKCIVQSYCQWLKDSDYSPLCMLCSIDLSQEDCIRLICYHVFHVKCLDAYCRQYPINTAPAGYMCPSPCLSPIFPASNLVSPVADVLRSVLANRPWAREGLGLPLLPYDNAIDSNPPEIHQVKVAAVQKEGTNYSIVNVEGEASNTIHRNEPVVHSKRPIGLLTDSDRDESINKYKRRPPWESFKRMLSNLLDPHSRNRQRGRFRRRYALILVMAVFALLLFFAIGSRIFNGPQDLEPLDAPFNHRIASN
>3708_0:0025e1_{"pub_og_id":"25738at2759","og_name":"zinc_finger_protein_like_1_","level_taxid":2759,"organism_taxid":"3708_0","organism_name":"Brassica_napus","pub_gene_id":"LOC106439736","description":"zinc_finger_protein-like_1_homolog"}
MVVCKCRKATKLYCFVHKVPVCGECICFPEHQTCVVRTYSEWVIDGEYDQPKCCQCQAAFDESGGHQLTRLGCLHAIHTSCLVSLIKSLPPHTAPPGYVCPTCSTPIWPPKMVKDAGSRLHAQLREAIMLTGLEKNLFGKHPVSRSTESRSPPPAFASDALINVSSSSHTQQGRNLLAENGEYSKSAVSEIVEIDVPSSAGNYMKTSSPGHVAAARKGVLAVDRQNSETLYYADDEDGNKKKYSRRGPLRHKFLRALLPFWSSALPTLPVTAPPRKDPTKAEDGSEGRVRHRSSRMDIRKILLFIAIIACMATMGILYYRLAQRVIGQENPDEEQ
>3708_0:008b07_{"pub_og_id":"25738at2759","og_name":"zinc_finger_protein_like_1_","level_taxid":2759,"organism_taxid":"3708_0","organism_name":"Brassica_napus","pub_gene_id":"LOC106432976","description":"zinc_finger_protein-like_1_homolog"}
MVVCKCRKATKLYCFVHKVPVCGECICFPEHQTCVVRTYSEWVIDGEYDQPKCCQCQSTFDEGGGLQVTRLGCLHAIHTSCLVSLIKSFPPHTAPAGYVCPSCSTPIWPPKMVKDAGSRLHAQLREAILQTGLEKNLFGNHPVSRSTESRSPPPAFASDALINASSSSLTQEGKSLPDGYSVAGNGEYSKSAVSEIVEIDVPASAGNYMKTSSPGFAAAAARKGVPAVDRQNSETLYYADDEDGNKKKYSRRGPLRHKFLRALLPFWSNALPTLPVTAPPRKDATKAEDGSEGRVRHRSSRMDIRKILLFIAIIACMATMGILYYRLAQRVIGQEVPDEEQQ
>3708_0:00d046_{"pub_og_id":"25738at2759","og_name":"zinc_finger_protein_like_1_","level_taxid":2759,"organism_taxid":"3708_0","organism_name":"Brassica_napus","pub_gene_id":"125575467","description":"zinc_finger_protein-like_1_homolog"}
MVVCKCRKATKLYCFVHKVPVCGECICFPEHQTCVVRTYSEWVIDGEYDQPKCCQCQAAFDEGGAHQLTRLGCLHAIHTSCLVSLIKSLPPHTAPPGYACPTCSTPIWPPKMVKDAGSRLHAQLREAIMQTGLEKNLFGNHPVSRSTESRRNLLAENGEYSKSAVSEIVEIDVPSSAENYMKTSSPGHVAAARKGIPAVDRQNSETLYYADDEDGNKKKYSRRGPLRHKFLRALLPFWSSALPTLPVTAPPRKDPTKAEDGSEGRVRHRSSRMDIRKILLFLAIM
>3708_0:011a9f_{"pub_og_id":"25738at2759","og_name":"zinc_finger_protein_like_1_","level_taxid":2759,"organism_taxid":"3708_0","organism_name":"Brassica_napus","pub_gene_id":"LOC111207503","description":"zinc_finger_protein-like_1_homolog"}
MVVCKCRKATKLYCFVHKVPICGECICFPEHKTCVVRTYSEWVIDGEYDQPKCCQCQAAFDDGAGLQVTRLGCLHAIHTSCLVSLIKSFPPHTAPAGYVCPSCSTPIWPPKMVKDAGSRLHAQLREVILQTGLEKNLFGNHPVSRSTESRNPPPAFASDALVNVLSSSHTQEGKNLLDGEYSKPVVSEIVEIDVPASSGNYMKTSSPGFATAARKGVPAVDRQNSEILYYADDEDGNKKKYSRRGPLRHKFLRALLPFWSSALPTLPVTAPPRKDPTQADDGSEGRVRHRSSRMDIRKTLLFIAIIACMATMGILYYRLAQRVIGQEIPDEEQQ
>3708_0:014d20_{"pub_og_id":"25738at2759","og_name":"zinc_finger_protein_like_1_","level_taxid":2759,"organism_taxid":"3708_0","organism_name":"Brassica_napus","pub_gene_id":"LOC106411551","description":"zinc_finger_protein-like_1_homolog"}
MVVCKCRKATKLYCFVHKVPVCGECICFPEHQTCVVRTYSEWVIDGEYDQPKCCQCQSTFDEGGGLQVTRLGCLHAIHTTCLVSLIKSFPPHTAPAGYICPSCSTPIWPPKMVKDAGSRLHAQLREAILLTGLEKNLFGNHPVSRSTESRSPPPAFASDALINVSSSSHTLEGKNLPDGYSVAGNGEYSKSAVSEIVEIDVPASAGNYMKTSSPGFAAAAARKGVPAVDRQNSETLYYADDEDGNKKKYSRRGPLRHKFLRALLPFWSNALPTLPVTAPPRKDATKGEDGSEGRVRHRSSRMDIRKILLFIAIIACMATMGILYYRLAQRVIGQELPDEEQQ
>3726_0:004932_{"pub_og_id":"25738at2759","og_name":"zinc_finger_protein_like_1_","level_taxid":2759,"organism_taxid":"3726_0","organism_name":"Raphanus_sativus","pub_gene_id":"LOC108857797","description":"LOC108857797"}
MVVCKCRKATKLYCFVHKVPVCGECICFPDHQTCVVRTYSEWVIDGEYDQPKCCQCQAAFDEGGGHQLTRLGCLHAIHTSCLVSLIKSFPPHTSPVGYLCPTCSTPIWPPKMVKDAGSRLHAQLREAIMQTGHEKNLFGNHPVSRSTESRGPPPAFASDALINVSSSSHTQEGRNLPDGYPVAEMGEYSKSAVSEILEIDAPSSAPSSAGNYRKTSSPGHVAAARKGVPAVDRQNSETLYYADDEDGNKKKYSRRGPLRHKFLRALLPFWSSALPTLPVTAPPRKDATKGEDGSEGRVRHRSSRMDVRKILLFIAIIACMATMGMLYYRLAQRVIGQENPDEEQ
>3726_0:0099f7_{"pub_og_id":"25738at2759","og_name":"zinc_finger_protein_like_1_","level_taxid":2759,"organism_taxid":"3726_0","organism_name":"Raphanus_sativus","pub_gene_id":"LOC108823884","description":"LOC108823884"}
MVVCKCRKATKLYCFVHKVPVCGECICFPEHQTCVVRTYSEWVIDGEYDPPKCCQCQATFDEGGGLQVTRLGCLHAIHTSCLVSLIKSFPPHTAPAGYICPSCSTPIWPPKMVKDAGSRLHAQLREAILQTGLEKNLFGNHPVSRASESRSPPPAFASDALINVSSSSSHTQEGKNLPDGYSVAGNGEYSKSAVSEIVEIDVPASAGNYMKSSSPGFAAAAARKGVPAVDRQNSETLYYADDEDGNKKKYSRRGPLRHKFLRALLPFWSNALPTLPVTAPPRKDATKGEEGSEGRVRHRSSRMDIRKILLFIAIIACMATMGILYYRLAQRVIGQEVPDEEQQ
>3726_0:009b17_{"pub_og_id":"25738at2759","og_name":"zinc_finger_protein_like_1_","level_taxid":2759,"organism_taxid":"3726_0","organism_name":"Raphanus_sativus","pub_gene_id":"LOC108823884","description":"LOC108823884"}
MVVCKCRKATKLYCFVHKVPVCGECICFPEHQTCVVRTYSEWVIDGEYDPPKCCQCQATFDEGGGLQVTRLGCLHAIHTSCLVSLIKSFPPHTAPAGYICPSCSTPIWPPKMVKDAGSRLHAQLREAILQTGLEKNLFGNHPVSRASESRSPPPAFASDALINVSSSSSHTQEGKNLPDGYSVAGNGEYSKSAVSEIVEIDVPASAGNYMKSSSPGFAAAAARKGVPAVDRQNSETLYYADDEDGNKKKYSRRGPLRHKFLRALLPFWSNALPTLPVTAPPRKDATKGEEGSEGRVRHRSSRMDIRKILLFIAIIACMATMGILYYRLAQRVIGQEVPDEEQQ
>3726_0:00adc1_{"pub_og_id":"25738at2759","og_name":"zinc_finger_protein_like_1_","level_taxid":2759,"organism_taxid":"3726_0","organism_name":"Raphanus_sativus","pub_gene_id":"LOC108832421","description":"LOC108832421"}
MVVCKCRKATKLYCFVHKVPVCGECICFPEHQTCVVRTYSEWVIDGEYDQPKCCQCQTTFDEGGGLQVTRLGCLHAIHTSCLVSLIKSFPPHTAPAGYICPSCSTPIWPPKMVKDAGSRLHAQLREAILQTGLEKNLFGNHPVSRASESRSPPPAFASDALINVSSSSHTQEGKNLPDGYSVAGNGEYSKSAVSEIVEIDVPASAGNYMKSSSPGFAAAAARKGVPAVDRQNSETLYYADDEDGNKKKYSRRGPLRHKFLRALLPFWSNALPTLPVTAPPRKDATKGEEGSEGRVRHRSSRMDIRKILLFIAIIACMATMGILYYRLAQRVIGQEVPDEEQQ
>35883_0:006eba_{"pub_og_id":"25738at2759","og_name":"zinc_finger_protein_like_1_","level_taxid":2759,"organism_taxid":"35883_0","organism_name":"Ipomoea_nil","pub_gene_id":"LOC109161357","description":"zinc_finger_protein-like_1_homolog"}
MVVCKCRKATKLYCFVHKVPVCGECICLPEHQICVVRTYSEWVIDGDYDWPPKCCSCHDVLEEATDTQPIRLGCLHVIHKNCFISHIKGFAPHTAPAGYVCPACSTAIWPPKSFKDSGSRLHSKLKEAILQTGMEKNLFGNHPVSLPATDSRSPPPAFASDPLKQVSTADSSSKDIEGYIAPPATGSAKPSAIDIDDPSSATSPLSNHESNFIKSTSPHGPGATTRKSTVQADKQNSEVSYYADDEDGNQKKYTKRGSFRHKLLRSLLPFWSSALPTLPVTAPPRKETSNTDDVPEGRTRQHRSSRMDPRKILLIIAIMACMATMGILYYRIAQNGLEELPEDEQQ
>35883_0:007033_{"pub_og_id":"25738at2759","og_name":"zinc_finger_protein_like_1_","level_taxid":2759,"organism_taxid":"35883_0","organism_name":"Ipomoea_nil","pub_gene_id":"LOC109161976","description":"zinc_finger_protein-like_1_homolog"}
MVVCRCRKATKLYCFVHKVPVCGECICLPEHQICVVRTYSEWVIDGEYDWPPDCCFCHAVLEEATDTQTTRLGCLHVMHTNCLVSHIKGFPPQTAPAGYVCPACSTSIWPPKHFKDSGSHLHLKLKEAIMQTGMEKNLFGNHPVLLPPTDSRSPPPAFASDPLKHVSEAGSAGKDFEGYTAVPATGSAKPSAIDIVEIDGLNSASAHSNHEANFTKSSSPPAPGATTRKSAIQVERQNSEISYYADDEDGNRKKYTKRGTLQHKFLRSLLPFWSSALPTLPVTAPPRKEAPNADGTRHHRSSRMDPRKILLVIAIMACMATMGILYYRLALGLEELPDEKQQ
>3661_0:002810_{"pub_og_id":"25738at2759","og_name":"zinc_finger_protein_like_1_","level_taxid":2759,"organism_taxid":"3661_0","organism_name":"Cucurbita_maxima","pub_gene_id":"LOC111486059","description":"LOC111486059"}
MVVCKCRKATKLYCFVHKVPVCGECICFPEHQICVIRTYSEWVLNGDYDWPPNCCLCHATLEEGTGPQTTRLGCLHVIHTDCLVSHIKSFPPSTAPAGYDCPACSISIWPPKNIKDSGSRLHAKLKEAILQTGLEKSLFGNHPVGLSATESHGPPPAFASDPLVSSSGDAHNNKSSLNSIANVVSNTGEGFSATTGAGSSKNNISDIVEIEIPGPEGNFVKGSSPSAPVATTRKGAINYDRQSSEISYYADDEDGNSKKYVRRGPFRHKFLRALLPFWSTALPTLPVTAPPRKDSLGANDVSEGRVRHQRPSRMDPRKILLVIAIMACLATMGILYYRLAQRGIGEEVVDDEQQLKAAQ
>3661_0:00626d_{"pub_og_id":"25738at2759","og_name":"zinc_finger_protein_like_1_","level_taxid":2759,"organism_taxid":"3661_0","organism_name":"Cucurbita_maxima","pub_gene_id":"LOC111471086","description":"LOC111471086"}
MVVCKCRKATKLYCFVHKVPVCGECICFQEHQICVVRTYSEWVLNGDYDWPPNCCLCQATLEGVGPQTTRLGCLHVIHTDCLVSHIKSFPPSTAPAGYDCPACSISIWPPKNFKDSGSRLHGKLKEAILQTGLEKNLFGNHPVGLSTTEPHGPPPAFASDPLVSSSGNAQNNKSSLNSIANIETNTGEGFSAPTGTGSSKNGVADIVEIEVPGSEGNFVKSSSPSGPVATTRKGALNYDRQNSEISYYADDEDGNHKKYVRRGPFKHKFLRALLPFWSTALPTLPLTAPPRKDALSANDVGEGRVRHQRPSRMDPRKILLIIAIMACLATMGILYYRLVQRDIGEEFVDEEQQVQAAQ
>6669_0:002614_{"pub_og_id":"25738at2759","og_name":"zinc_finger_protein_like_1_","level_taxid":2759,"organism_taxid":"6669_0","organism_name":"Daphnia_pulex","pub_gene_id":"EOG090X0ASS","description":"Zinc_finger_protein-like_1_homolog"}
MGLCKCPKRKVTNQFCFEHRVNVCESCMVSNHPKCVVQSYCQWLKDSDYSSLCTLCSTDLSQDDCIRLICYHVFHLKCLDAYCRQYPVNTAPAGYVCPSPCSHPIFPASNLVSPVADVMRSVLANRPWAREGLGLPLLPYDNAVDSNQPEIHQAKIVAVQKEVTNYSVVNVEGDVSNTIHRNEPVIHAKRPIGLLADSDRDESINKYKRRPPWESFKRMLSNLLDPHSRNRQRGHLRRRYALMLVIAVFVLLFIFAIGSRIFNSPVDLEPLDAPFNHRVASN
>85681_0:004c8d_{"pub_og_id":"25738at2759","og_name":"zinc_finger_protein_like_1_","level_taxid":2759,"organism_taxid":"85681_0","organism_name":"Citrus_clementina","pub_gene_id":"LOC18034770","description":"RING-type_domain-containing_protein"}
MVVCKCRKATKLYCFVHKVSLCGECICFPEHQICVVRTYSEWVIDGEYDWPPKCCQCQAVLEEESGSETTRLGCLHVIHTSCLVSHIKSFPPHTAPAGYVCPLCSTTIWPPKNVKDSGSRLHSLLKEAIMLTGLEKNLFGNHPVSLAVAESRGPPPAFASDPIVNVNASSSPSKDGINITEGYTAPSTVSEIMEIDGPSPAGNFIKSSSPVPGATTRKSSSQVERQNSEISYFADDEDGNHKKYSRRGPLRHKFLRALLPFWSSALPTLPVTAPPRKDASNADDATDGRLRHSRPSRTDPRKILLLIAIMACMATMGILYYRLSQRALGERLFDDEEQ
>3656_0:00309e_{"pub_og_id":"25738at2759","og_name":"zinc_finger_protein_like_1_","level_taxid":2759,"organism_taxid":"3656_0","organism_name":"Cucumis_melo","pub_gene_id":"LOC103495304","description":"LOC103495304"}
MVVCKCRKATKLYCFVHKVPVCGECICFPEHQICVVRTYSEWVLNGEYDWPPNCCLCHATLVEGVGPQTTRLGCLHVIHTDCLVSHIKSFPPSTAPAGYDCPACSVSIWPPKNFKDSGSRLHAKLKEAILQTGLEKNLFGNYPVGFSPTESHSPPPAFASDPLVSTSADTHNNKSSLNSVANIESNLGEGFSATTGTGSSKNNIADIVEIEMPGSEGNFVKGSSPSGPVATTRKGAINYDRQNSEISYYADDEDGNRKKYVRRGPFKHKFLRALLPFWSTALPTLPVTAPPRKDANANDVNEGRVRHQRPSRMDPRKILLIIAIMACLATMGILYYRLVQRDMGEEFVDDEQQLQAAQ
>66656_0:000e57_{"pub_og_id":"25738at2759","og_name":"zinc_finger_protein_like_1_","level_taxid":2759,"organism_taxid":"66656_0","organism_name":"Durio_zibethinus","pub_gene_id":"LOC111295759","description":"LOC111295759"}
MVVCKCRKATKLYCFVHKVPVCGECICFPEHQICVIRTYSEWVIDGEYDWPPKCCKCEAVLEEGAGSETTRLGCLHVIHTNCLVSHIKSFPPHTAPAGFACPSCSTSIWPPKSVKDSASRLHSLLKEAIMQTGMEKNLFGNHPVSVPTIEPRGPPPAFASDPLINVSSTGGREYDGNSSPSVAKDGHSAVGGSSKLTVTEIMEIDGPSSAYTKTSSPVAPVATTRKSTVHVDRQNSEISYYADDEDGNRKKYSRRGPLRHKFLRALIPFWSSALPTLPVTAPPRKDASIADDVPEGRLKHQRSTRMDPRKILLLIAIMACMATMGILYYRIAQRALGNGLADDEQQ
>66656_0:002983_{"pub_og_id":"25738at2759","og_name":"zinc_finger_protein_like_1_","level_taxid":2759,"organism_taxid":"66656_0","organism_name":"Durio_zibethinus","pub_gene_id":"LOC111309013","description":"LOC111309013"}
MVVCKCRKATKLYCFVHKIPVCGECICFPEHQICVIRTYSEWVIDGEYDWPPNCCKCQAVLEEEAGSETTRLGCLHVIHTNCLVSHIKSFPLHTAPAGYVCPSCSTPIWPPKSVKDSASRLHSLLKEAIMQTGMEMNLIGNHPVSLPTVESRGPPTAFSSDPLINATSTGGRDNDGNSSSSVAKDKGYTAVVGPSKLTVKEIMEIDGPSSAGNYMKTSSPVAPVATTRKSTVHVDQQNSEISYYADDEDGNRKKYSRRGPIRHKFLRALIPFWSSALPTLPVTAPPRKDASNADDVAEGRLKQQRSKRMDPRKILLVIAIMACMATMGILYYRIAQRALGEGQADDERPSFALACGEHRWMVENTSRCREIQDPFRLFKIFLLVWTPNKSSIQCS
>66656_0:006211_{"pub_og_id":"25738at2759","og_name":"zinc_finger_protein_like_1_","level_taxid":2759,"organism_taxid":"66656_0","organism_name":"Durio_zibethinus","pub_gene_id":"LOC111282567","description":"LOC111282567"}
MVVCKCRKATKLYCFVHKVPVCGECICFPEHQICVIRTYSEWVIDGAYDWPPKCCKCQAVLEEGPGSETTRLGCLHVIHTNCLVSHIKSFPPHTAPAGYVCPSCSTSIWPPKSVKDSASRLHSLLKESIMQTGLEKNLFGNHPVSLPTTEPHGPPPAFASDPLINVTTTGGRDYDGNSSASVATDEGYSAVGRPSKLTVSEIVEIDGPSSAGNYMKTSSPVAPVATTRKSTVHVDRQNSEVSYYADEEDGNRKKYSRRGPLHHKFLRALIPFWSSALPTLPVTAPQRKDASNADDVPEGRLKHQRSTRIDRRKILLVIAIMACMATMSILYYRIA
>3659_0:0048ea_{"pub_og_id":"25738at2759","og_name":"zinc_finger_protein_like_1_","level_taxid":2759,"organism_taxid":"3659_0","organism_name":"Cucumis_sativus","pub_gene_id":"LOC101215656","description":"RING-type_domain-containing_protein"}
MVVCKCRKATKLYCFVHKVPVCGECICFPEHQICVVRTYSEWVLNGEYDWPPNCCLCHSTLVEGVGPQTTRLGCLHVIHTDCLVSHIKSFPPSTAPAGYDCPACSVSIWPPKNFKDSGSRLHAKLKEAILQTGLEKNLFGNHPVGFSPTESHGPSPAFASDPLVSTSADTHNNKSSLNSVAKIESNLIEGYSATTGTGSSKNNVADIVEIEMPGSEGNFVKASSPSGPVATTRKGAVSYDRQNSEISYYADDEDGNRKKYVRRGPFKHKFLRALLPFWSTALPTLPVTAPPRKDAPNANDVNEGRVRHQRPSRMDPRKILLIIAIMACLATMGILYYRLVQRDMGEEFVDDEQQLQAAQ
>3641_0:00141e_{"pub_og_id":"25738at2759","og_name":"zinc_finger_protein_like_1_","level_taxid":2759,"organism_taxid":"3641_0","organism_name":"Theobroma_cacao","pub_gene_id":"LOC18608078","description":"A0A061E288_THECC"}
MVVCKCRKATKLYCFVHKVPVCGECICFPEHQICVIRTYSEWVIDGEYDWPPKCCKCQAVLEEGAGSETTRLGCLHVIHTNCLVSHIKSFPPHTAPAGYACPSCSTSIWPPKSVKDSASRLHSLLKEAIMQTGVEKNLFGNHPVSLPTTEPRGPPPAFASDPLINFTSTGGIEYDGNLSPSVAKDEGYSAVGGPSKLTVTEIMEIDGPSSAGNYMKTSSPVAPVATTRKNTVHVDRQNSEISYYADDEDGNRKKYSRRGPLRHKFLRALLPFWSSALPTLPVTAPPRKDGSNADDVPEGRLRHQRSARVDPRKMLLVIAIMACMATMGILYYRIAQRALGERLAEDEQQ
>6941_0:001780_{"pub_og_id":"25738at2759","og_name":"zinc_finger_protein_like_1_","level_taxid":2759,"organism_taxid":"6941_0","organism_name":"Rhipicephalus_microplus","pub_gene_id":"119163878","description":"zinc_finger_protein-like_1"}
MGLCKCPRKKVTNQFCYEHRVNVCEHCMVAQHPTCIVQSYLQWLQDSDYDPVCQICRKELANGTCTRLLCYHVFHWACLDDHCKRMPKTTAPAGYGCPSCGSAIVPAINIESPVADALNMLLKSASWANAGPSIPEITQQKQPSGPQGDLRQANASPVNSLAQSAPPPWRAQSSAPNTASPLHTAIAPENSVNYGTATNSHLTSSRKVFTATQANFVTSAPDYDEDKYKRRSGFELLSRWIKSRTIMAGSRRRDPHTFLKRWVVLSILIVLGLFTVVYFLMHWGRAAAESDPLLDPRLNPNIRVNDESQDLQPR
>15368_0:00488b_{"pub_og_id":"25738at2759","og_name":"zinc_finger_protein_like_1_","level_taxid":2759,"organism_taxid":"15368_0","organism_name":"Brachypodium_distachyon","pub_gene_id":"100837706","description":"RING-type_domain-containing_protein"}
MVVCKCRKATRVYCFVHQVPVCGECICFPEHQLCVVKNYAEWVVNSDYDWPQHCSHCNLVLEGPSEETTRLGCLHVVHTKCLISHVQSFPTKTAPAGYVCPSCSVPLWPPSSIKDTGSSLHSKLKEVVIQTGLEKNVFGNHFVTMPKADARTPPAFASDPLKHLPGSGESIGANTINSLKDATVPSVLLSKEEKYPAGMYSSGTSSHVEREIVEMDGPAPITTQFTEQEPNFIRSPSPHGPGATTRKGANYVERQNSEMSYYADDEDANRKKYTKRGTFRHKFLRMLLPFWSSALPTLPVTAPPKKENDAPEGRSRHQRSSSMDPTKILLAMAIMDNTGTAMTTRGIPHGPAGLTLLMSFPHPQCLSCSSPW
>3694_0:000706_{"pub_og_id":"25738at2759","og_name":"zinc_finger_protein_like_1_","level_taxid":2759,"organism_taxid":"3694_0","organism_name":"Populus_trichocarpa","pub_gene_id":"LOC7465075","description":"RING-type_domain-containing_protein"}
MVVCKCRKATKLYCFVHKVPVCGECICFPEHQICVVRTYSEWVIDGEYDWPPKCYSCQAVLEEGDGPQTTRLGCLHVIHTNCLVSHIKSFPPHTAPAGYVCPSCSTPIWPPKSVKDSGSRFHSKLKEAIMQTGLEKNLFGNHPVSLLAPPPTFTSDPLVAISSSFSVTKDETGTGSSKISVSDIVEIDSPNSAGNYMKNSSPGIPGAATRKVGVHVERQNSELSYYADDEDGNHKKYSRRGSFRHKFLRALLPFWSSALPILPVTAPPRKDASNADDPSEGRTRQKRSRTDPRKILLFIAIMACMATMGILYYRIAQRGFGEEQQ
>3694_0:004125_{"pub_og_id":"25738at2759","og_name":"zinc_finger_protein_like_1_","level_taxid":2759,"organism_taxid":"3694_0","organism_name":"Populus_trichocarpa","pub_gene_id":"LOC7469632","description":"RING-type_domain-containing_protein"}
MVVCKCRKATKLYCFVHKVPVCGDCICFPEHQICVVRTYSEWVIDGEYDWPPKCCSCQAVLQEGDGPQTTRLGCLHAIHTNCLVSHIKSFPPHTAPAGYVCPSCSTPIWPPKSVKDSGSRLHSKLKEAIMQTGLEKNLFGNHPISLPAPPPAFTSDPLVAISSSPSVTSETGTGPSKISVSDIKEIESPSSVVNYMKNSSTGIPVATTRKVGVQVERQNSELSYFADDEDGNHKKYSRRGPFRHKFLRALLPFWSSALPTLPVTAPPRKDALNADDASEGRTRNQKHSRMDPRKILLMIAIMACMATMGILYYRIAQRGFGEEQPGDEKQ
>13397_0:004897_{"pub_og_id":"25738at2759","og_name":"zinc_finger_protein_like_1_","level_taxid":2759,"organism_taxid":"13397_0","organism_name":"Carcharodon_carcharias","pub_gene_id":"121273037","description":"zinc_finger_protein-like_1"}
MGLCKCPKRRVTNLFCYEHRVNVCEHCLISRHYKCVVMSYLQWLQDSDYNSNCSLCNTPLTDEDTIRLVCYDIFHWSCLNKMAAQLPKNTAPAGYQCPMCKGPVFPPANTVSPVASVLKEKLSTVNWARAGLGLPLIEEIQPSQDQESLDSTDYADWSALPDPGSDDSGTRPQSYPSSTGFTPLQDYGTDLNNGGVKEAHSVVNMMPDNESITLTTGSSLASSPRKIYDTIARDTAKPAATQIDFDDDKYRRRPALSWFARWFKNASGSRKRPLSRFQRFTVILLLGALGFLTLLVVMSKLGRAAVENDPNWDVLQNPHIQVGAD
>3711_0:003cf9_{"pub_og_id":"25738at2759","og_name":"zinc_finger_protein_like_1_","level_taxid":2759,"organism_taxid":"3711_0","organism_name":"Brassica_rapa","pub_gene_id":"LOC103860407","description":"zinc_finger_protein-like_1_homolog"}
MVVCKCRKATTLYCFVHKVPVCGECICFPEHQTCVVRTYSEWVIDGEYDQPKCCQCQAAFDESGGHQLTRLGCLHAIHTSCLVSLIKSLPPHTAPPGYVCPTCSTPIWPPKMVKDAGSRLHAQLREAIMQTGLEKNLFGKHPVSRSTESRSPPPAFASDALINVSSSSHTQQGRNLLAENGEYSKSAVSEIVEIDVPSSAGNYMKTSSPGHVAAARKGVLAVDRQNSETLYYADDEDGNKKKYSRRGPLRHKFLRALLPFWSSALPTLPVTAPPRQDPTKAEDGSEGRVRHRSSRMDIRKILLFIAIIACMATMGILYYRLAQRVIGQENPDEEQ
>3711_0:008d5a_{"pub_og_id":"25738at2759","og_name":"zinc_finger_protein_like_1_","level_taxid":2759,"organism_taxid":"3711_0","organism_name":"Brassica_rapa","pub_gene_id":"LOC103847972","description":"RING-type_domain-containing_protein"}
MVVCKCRKATKLYCFVHKVPVCGECICFPEHQTCVVRTYSEWVIDGEYDQPKCCQCQSTFDEGGGLQVTRLGCLHAIHTSCLVSLIKSFPPHTAPAGYVCPSCSTPIWPPKMVKDAGSRLHAQLREAILQTGLEKNLFGNHPVSRSTESRSPPPAFASDALINASSSSLTQEGKSLPDGYSVAGNGEYSKSAVSEIVEIDVPASAGNYMKTSSPGFAAAAARKGVPAVDRQNSETLYYADDEDGNKKKYSRRGPLRHKFLRALLPFWSNALPTLPVTAPPRKDATKAEDGSEGRVRHRSSRMDIRKILLFIAIIACMATMGILYYRLAQRVIGQEVPDEEQQ
>418985_0:0002d1_{"pub_og_id":"25738at2759","og_name":"zinc_finger_protein_like_1_","level_taxid":2759,"organism_taxid":"418985_0","organism_name":"Tropilaelaps_mercedesae","pub_gene_id":"7E8D8618329D7C285A7B949858506A15","description":"Zinc_finger_protein-like_1_homolog"}
MGLCRCAKRKVTTQFCYEHRVNVCESCMVNDHPNCIVQGYLQWLKDSDYEPVCTICRKDLSHDECIRLLCYHVFHWRCLDDQLSKLPLTTAPAGYTCPTCGHEVIPRDNVVSPVADIIRTKLQRARWATPGDVGASRKPSSSRQHDKQNNLHQLQDSRSVGSLIPLDSSWASQSLARNGPTQSSFMEYSNNNPHSSAVNVTANNTMSSRGPASTKQGVVFYDNSMPSGAGRSLVSTQKPLSCNEDEDKYKRKTSLELIHRWLQSKIFLGGRRRGDPSKRWAAIIVAIAASVFLLVYFMSRVGRSSAELDPMLSPNFNPAIRSRDK
>72664_0:00136f_{"pub_og_id":"25738at2759","og_name":"zinc_finger_protein_like_1_","level_taxid":2759,"organism_taxid":"72664_0","organism_name":"Eutrema_salsugineum","pub_gene_id":"LOC18026159","description":"V4LKN0_EUTSA"}
MVVCKCRKATKLYCFVHKVPVCGECICFPEHQTCVVRTYSEWVIDGEYDQPKCCQCQVTFDGGAGHQVTRLGCLHAIHTSCLVSHIKSFPPHTAPAGYVCPSCSTPIWPPKMVKDAGSRLHAQLREVIMQTGLEKNLFGNHPVSRSTESRSPPPAFGSDPLINLSSSSHTQEGKNLPDGYSVSGNGDYSKPAVSEIVEIDVPASAGNYMKNSSPGLAAAAARKGVPAVDRQNSETLYYADDEDGNKKKYSRRGPLRHKFLRALLPFWSSALPTLPVTAPPRKDATKGDDGSEGRVRHRSSRMDIRKILLFIAIIACMATMGILYYRLAQRVIGQEIPDEEQQR
>35523_0:001eb8_{"pub_og_id":"25738at2759","og_name":"zinc_finger_protein_like_1_","level_taxid":2759,"organism_taxid":"35523_0","organism_name":"Daphnia_pulicaria","pub_gene_id":"124341447","description":"uncharacterized_protein_LOC124341447"}
MAATSIANPQMPLLTPIPGGFMHGKIVRIQGSLSPSAQRFAINLQCGPNTNPRDDLALHVNARIHERAVVRNSLVSGQWGPEERHGPTFPFVPGQGFEILILAESNNYKIAINGQHFAEFRSRTPMERVSYLSADGEIMIAKINFEGGSHGMPGMHAPMPAPMPMPMPGMPQQHYPAPGMPHQPYPAPGGMYPTQPGMGYPTQPGMGYPTQPGMGYSTQPGMHPANYGHLSPKSAPYPDPYAPNPDPYAQYPNQPAHGGSAGSGSGLSGLINKASTAVAGLGLASGVTGILGSLAGGGHRSSGYPAAGYPTGYPGQQPGFMNQGSGGGGLLGGLGTAMGAAALGTALLNPKKAAKKQHKAQKKAMKYGIPLAAVGAKNIDKMGLCKCPKRKVTNQFCFEHRVNVCESCMVSNHPKCVVQSYCQWLKDSDYCSTCTLCSTDLSQDDCIRLICYHVFHLKCLDAYCRQYPVNTAPAGYVCPSPCSHPIFPASNLVSPVADVMRSVLANRPWAREGLGLPLLPYDNAVDSNQPEIHQAKIVAVQKEVTNYSVVNVEGDISNTIHRNEPIIHAKRPIGLLADSDRDESINKYKRRPPWESFKRMLSNLLDPHSRNRQRGHLRRRYALMLVIAVFVLLFIFAIGSRIFNSPVDLEPLDAPFNHRVASN
>29760_0:000d58_{"pub_og_id":"25738at2759","og_name":"zinc_finger_protein_like_1_","level_taxid":2759,"organism_taxid":"29760_0","organism_name":"Vitis_vinifera","pub_gene_id":"LOC100242874","description":"RING-type_domain-containing_protein"}
MVVCKCRKATKLYCFVHKVPVCGECICFPEHQICVVRTYSEWVIDGEYDWPPTCCLCQAALQEGTDSQTTRLGCLHIIHTNCLVSHIKSFPPHTAPAGYACPACSTSIWPPKSVRDSGSRLHSKLKEAIMQTGMEKNLFGNHPVSLPAVESRSPPPAFASDPLMHVSATSSSPSIAKDETNFTDGYSSANGTGPSKLSVSDIVEIDGPSSAGNAQISNHETNFMKSTSPSGPGATTRKSGLYVERQNSEISYYADDDEDGTHKKYTRRGPFHHKFLRALLPFWSSALPTLPVTAPSRKDASNADDVLESRPRHQRSSRMDPRKVLLIIAIMACMATMGILYYRLAQRGLGKEMPDDEQQ
>75702_0:0007d9_{"pub_og_id":"25738at2759","og_name":"zinc_finger_protein_like_1_","level_taxid":2759,"organism_taxid":"75702_0","organism_name":"Populus_euphratica","pub_gene_id":"LOC105109025","description":"zinc_finger_protein-like_1_homolog"}
MVVCKCRKATKLYCFVHKVPVCGDCICFPEHQICVVRTYSEWVIDGEYDWPPKCCLCQAVLHEGDGPQTTRLGCLHAIHTNCLVSHIKSFPLHTAPAGYVCPSCSTPIWPPKSVKDSGSRLHSKLKEAIMQTGLEKNLFGNHPISLPAPPPAFTSDPLVAISSSPSVRSETGTGPSKISVSDIKEIESPGSVANYMKNSSTGIPVATTRKVGVQVERQNSELSYFADDEDGNHKKYSRRGPFHHKFLRALLPFWSSALPTLPVTAPPRKDALNADDASEGRTRNQKHSRMDPRKILLVIAIMACMATMGILYYRIAQRGFGEEQPGEEQ
>75702_0:0028bf_{"pub_og_id":"25738at2759","og_name":"zinc_finger_protein_like_1_","level_taxid":2759,"organism_taxid":"75702_0","organism_name":"Populus_euphratica","pub_gene_id":"LOC105129809","description":"zinc_finger_protein-like_1_homolog"}
MVVCKCRKATKLYCFVHKVPVCGECICFPEHQICVVRTYSEWVIDGEYDWPPKCCSCQAVLVEEDGPQTTRLGCLHVIHTNCLVSHIRSFPPQTAPAGYVCPMCSTPIWPPKSVKDSGSRFHSKLKEAIMQTGLEKNLFGNHPVSLLAPPPTFTSDPLVAISSSSLVTKDETGTGSSKISVSDIVEIDSPNSAGNYMKNSSPGIPGAATRKVGMHVERQNSELSYYADDEDGNHKKYSRRGPFRHKFLRALLPFWSSALPILPVTAPPRKDDDSSEGRTRQKRSRTDPRKILLFIAIMACMATMGILYYRIAQRGFGEEQPVDEQH
>3673_0:003270_{"pub_og_id":"25738at2759","og_name":"zinc_finger_protein_like_1_","level_taxid":2759,"organism_taxid":"3673_0","organism_name":"Momordica_charantia","pub_gene_id":"LOC111017402","description":"LOC111017402"}
MVVCKCRKATKLYCYVHKVPVCGECICFPEHQICVVRTYSEWVLNGDYDWPPNCCLCHAILEEGSGPQTTRLGCLHVIHTDCLVSHIKGFPPSTAPAGYDCPACSISIWPPKNIKDSGSRLHVKLKEAILQTGLEKNLFGNHPVGLSATESRGPPPAFASDPLVSSSGDAHNNKSSLNSIANTESNMAEEGLSATTVAGSSKTSTGDIVEIEIPGSEGNFVKSSSPSGPVATTRKGAVNYDRQNSEISYYADDEDGNRKKYIRRGPFRHKFLRALLPFWSTALPTLPVTAPPRKDALNANDVSEVRARHQRPSRMDPRKILLVIAIMACLATMGILYYRLVQRGIGEEFVDDEQQQA
>90675_0:000ab1_{"pub_og_id":"25738at2759","og_name":"zinc_finger_protein_like_1_","level_taxid":2759,"organism_taxid":"90675_0","organism_name":"Camelina_sativa","pub_gene_id":"LOC104793216","description":"zinc_finger_protein-like_1_homolog"}
MVVCKCRKATKLYCFVHKVPVCGECICFPEHQTCVVRTYSEWVIDGEYDQPKCCQCQAPFDEGAGHQVTRLGCLHALHTNCLVSHIKSFPPHTAPAGYVCPSCNTPIWPPKMVKDAGSRLHALLREVITQTGLEKNLLGNHPVSRSTESRSPPPAFASDALINLSSSSHTQEGKNLPDSYSVAGNGEYSKPAVSEIVEIDVPASAGNYMKSSNPGLAAAAARKGVPAVDRQNSETLYYADDEDGNRKKYSRRGPLRHKFLRALLPFWSSALPTLPVTAPPRKDATKADDGSEGRVRHQRSSRMDIRKILILIALIACMATMGILYYRLALQAIGQEIPDEEQR
>90675_0:00ee3d_{"pub_og_id":"25738at2759","og_name":"zinc_finger_protein_like_1_","level_taxid":2759,"organism_taxid":"90675_0","organism_name":"Camelina_sativa","pub_gene_id":"LOC104747340","description":"zinc_finger_protein-like_1_homolog"}
MVVCKCRKATKLYCFVHKVPVCGECICFPEHQTCVVRTYSEWVIDGEYDQPKCCQCQATFDEGAGHQVTRLGCLHALHTNCLVSHIKSFPPHTAPAGYVCPSCNTPIWPPKMVKDAGSRLHALLREVITQTGLEKNLLGNHPVSRSTESRSPPPAFASDALINLSSSSHAQEGKKLPDSYSVAGNGEYSKPAVSEIVEIDVPASAGNYMKSSSPGLAAAARKGVPAVDRQNSETLYYADDEDGDRKKYSRRGPLRHKFLRALLPFWSTALPTLPVTAPPRKDATKADDGSEGRVRHQRSSRMDIRKILILIALIACMATMGILYYRLALQAIGQEIPDEEQR
>90675_0:0120b5_{"pub_og_id":"25738at2759","og_name":"zinc_finger_protein_like_1_","level_taxid":2759,"organism_taxid":"90675_0","organism_name":"Camelina_sativa","pub_gene_id":"LOC104766687","description":"zinc_finger_protein-like_1_homolog"}
MVVCKCRKATKLYCFVHKVPVCGECICFPEHQTCVVRTYSEWVIDGEYDQPKCCQCQATFDEGAGHQVTRLGCLHALHTNCLVSHIKSFPAHTAPAGYVCPSCNTPIWPPKMVKDAGSRLHALLREVITQTGLEKNLLGNHPVSRSTESRSPPPAFASDALINLSSSSHTQEGKNLPDSYSVAGNGEYSKPAVSEIVEIDVPASAGNYMKSSSPGLAAAAARKGVPAVDRQNSETLYYADDEDGNRKKYSRRGPLRHKFLRALLPFWSSALPTLPVTAPPRKDATKADDGSEGRVRHQRSSRMDIRKILILIALIACMATMGILYYRLALQAIGQEIPDEEQR
>35885_0:0003ed_{"pub_og_id":"25738at2759","og_name":"zinc_finger_protein_like_1_","level_taxid":2759,"organism_taxid":"35885_0","organism_name":"Ipomoea_triloba","pub_gene_id":"LOC116017633","description":"zinc_finger_protein-like_1_homolog"}
MVVCRCRKATKLYCFVHKVPVCGECICLPEHQICVVRTYSEWVIDGEYDWPPDCCFCHAVLEEATDTQTTRLGCLHVMHTNCLVSHIKGFPPQTAPAGYVCPACSTSIWPPKHFKDSGSHLHLKLKEAIMQTGMEKNLFGNHPVLLPPTDSQSPPPAFASDPLKHVSEAGSPGKDFEGYTAVPTTGSAKPSAIDIVEIDGLNSASAHSNHEANFTKSSSPPAPGATTRKSAIQVERQNSEISYYADDEDGNRKKYTRRGTLRHKFLRSLLPFWSSALPTLPVTAPPRKETPNADGTRHHKSSRMDPRKILLVIAIMACMATMGILYYRLARGLEELPDEEQQ
>35885_0:004869_{"pub_og_id":"25738at2759","og_name":"zinc_finger_protein_like_1_","level_taxid":2759,"organism_taxid":"35885_0","organism_name":"Ipomoea_triloba","pub_gene_id":"LOC116028576","description":"zinc_finger_protein-like_1_homolog"}
MVVCKCRKATKLYCFVHKVPVCGECICLPEHQICVIRTYSEWVIDGDYDWPPKCCSCHDVLEPTTDTQSIRLGCLHVIHKNCFISHIKGFAPHTAPAGYVCPACSTAIWPPKSVKDSGSRLHSKLKEAILQTGMEKNLFGNHPVSLPATDSRSPPPAFASDPLKQVSTADSSSKDIEGYIAPPATGSGKPSALDIDDPSSATSPRTNHESNFIKSTSPHGPGATTRKSMTQADKQNSEVSYYADDEDGNQKKYTKRGTFRHKLLRSLLPFWSSALPTLPVTAPPRKETSNTDDVPEGRTRQHRSSRIDPRKILLIIAIMACMATMGILYYRIAQNGFEELPGDEQQ
>3702_0:002a25_{"pub_og_id":"25738at2759","og_name":"zinc_finger_protein_like_1_","level_taxid":2759,"organism_taxid":"3702_0","organism_name":"Arabidopsis_thaliana","pub_gene_id":"AT2G14835","description":"Q944Q6_ARATH"}
MVVCKCKKATRLYCFVHKAPVCGECICFPEHQTCVVRTYSEWVIDGEYDQPKCCQCQATFDEGAGHQVTRLGCLHAIHTSCLVSLIKSFPPHTAPAGYVCPACSTPIWPPMMVKDAGSRLHALLREVITQTGLEKNLLGNHPVSRSTESRSPPPAFASDALINISSSSHTQEGNNLPDGYSVAGNGEYSKSAVSEIVEIDVPASAGSYMKSSSPGLAAAAARKGVPAVDRQNSETLYYADDEDGNRKKYSRRGPLRHKFLRALLPFWSSALPTLPVTAPPRKDAAKADDGSEGRVRHQRSSKMDIRKILIFIALIACMATMGILYYRLALQAIGQELPDEEQR
>102211_0:001f31_{"pub_og_id":"25738at2759","og_name":"zinc_finger_protein_like_1_","level_taxid":2759,"organism_taxid":"102211_0","organism_name":"Benincasa_hispida","pub_gene_id":"120077172","description":"zinc_finger_protein-like_1_homolog"}
MVVCKCRKATKLYCFVHKVPVCGECICFPEHQICVVRTYSEWVLNGDYDWPPNCCLCHATLEEGVGPQTTRLGCLHVIHTDCLVSHIKSFPPSTAPAGYDCPACSVSIWPPKNFKDSGSRLHTKLKEAILQTGLEKNLFGNHPVGLSPTESRGPPPAFASDPLVSSSGDTRNNKGSLNSIANIESNLGEGFSATNGTGSSKNNIADIVEIEVPGSEGNFVKGSSPSGPVATTRKGALNYDRQNSEISYYADDEDGNRKKYVRRGPFKHKFLRALLPFWSTALPTLPVTAPPRKDSSNGNDVSEGRVRHQRPSRMDPRKILLIIAIMACLATMGILYYRLVQRDIGEEFVDDEQQLQAAQ
>7888_0:002950_{"pub_og_id":"25738at2759","og_name":"zinc_finger_protein_like_1_","level_taxid":2759,"organism_taxid":"7888_0","organism_name":"Protopterus_annectens","pub_gene_id":"122805589","description":"zinc_finger_protein-like_1"}
MGLCKCPKRKVTNLFCFEHRVNVCEHCLVANHSKCIVQSYLQWLQDSDYNPNCRVCNTLLSSRETVRLACYDLFHWSCLCEMASQLPNNTAPAGYQCPSCKGPVFPPSNLVSPVASALREKLSTVNWARAGLGLPLIEEAEFIQEEVESQDVTDYNDWSSFDTTPIHSSDDHVQKSAHPATFAYSSNTSHPSHQQYTKGLNNGGIQEGQTLINMGALASDSVTINATSTPRKIYDTTDGARPTVTQIDFDEDKYRRRPALSWFARLLKNRAGSKGQPLSLLQRFLMILVIGVIGFLTLIIIMSKLGRASADNDPNLDPMLNPNIRVGQD
>3662_0:00368a_{"pub_og_id":"25738at2759","og_name":"zinc_finger_protein_like_1_","level_taxid":2759,"organism_taxid":"3662_0","organism_name":"Cucurbita_moschata","pub_gene_id":"LOC111455085","description":"LOC111455085"}
MVVCKCRKATKLYCFVHKVPVCGECICFQEHQICVVRTYSEWVLNGDYDWPPNCCLCQATLEGVGPQTTRLGCLHVIHTDCLVSHIKSFPPSTAPAGYDCPACSISIWPPKNFKDSASRLHGKLKEAILQTGLEKNLFGNHPVGLSTTEPHGPPPAFASDPLVSSSGNAHNNKSSLNSIAKIETNTSEGFSAPTGTGSSKNDIADIVEIEVPGSEGNFVKSSSPSGPVATTRKGALNYDRQNSEISYYADDEDGNRKKYVRRGPFKHKFLRALLPFWSTALPTLPVTAPPRKDALSANDVGEGRVRHQRPSRMDPRKILLIIAIMACLATMGILYYRLVQRDIGEEFVEDEQQLQAAQ
>3662_0:006025_{"pub_og_id":"25738at2759","og_name":"zinc_finger_protein_like_1_","level_taxid":2759,"organism_taxid":"3662_0","organism_name":"Cucurbita_moschata","pub_gene_id":"LOC111434542","description":"LOC111434542"}
MVVCKCRKATKLYCFVHKVPVCGECICFPEHQICVIRTYSEWVLNGDYDWPPNCCLCHATLEEGTGPQTTRLGCLHVIHTDCLVSHIKSFPPSTAPAGYDCPACSISIWPPKNIKDSGSRLHAKLKEAILQTGLEKSLFGNHPVGLSATESHGPPPAFASDPLVSSSGDAHNNKSSLNSIANVVSNTGEGFSATTGAGSSKNNISDIVEIEIPGPEGNFVKGSSPSAPVATTRKGAINYDRQSSEISYYADDEDGNRKKYVRRGPFRHKFLRALLPFWSTALPTLPVTAPPRKDSLGANDVSEGRVRHQRPSRMDPRKILLVIAIMACLATMGILYYRLAQRGIGEEVVDDEQQLKAAQ
>108875_0:000474_{"pub_og_id":"25738at2759","og_name":"zinc_finger_protein_like_1_","level_taxid":2759,"organism_taxid":"108875_0","organism_name":"Herrania_umbratica","pub_gene_id":"LOC110417095","description":"LOC110417095"}
MVVCKCRKATKLYCFVHKVPVCGECICFPEHQICVIRTYSEWVIDGEYDWPPKCCKCQTVLEEGAGSETTRLGCLHVIHTNCLVSHIKSFPPHTAPAGYACPSCSTSIWPPKSVKDSASRLHSLLKEAIMQTGVEKNLFGNHPVSLPTTEPHGPPPAFASDPLINFTSAGGIEYDGNLSPSVAKDEGYAAVGGPSKLTVTEIMEIDGPSSAGNYMKTSSPVAPVATTRKSTVHVDRQNSEISYYADDEDGNRKKYSRRGPLRHKFLRALLPFWSSALPTLPVTAPPRKDGSNADDVPEGRLRHQRSARMDPRKILLVIAIM
>33119_0:000a54_{"pub_og_id":"25738at2759","og_name":"zinc_finger_protein_like_1_","level_taxid":2759,"organism_taxid":"33119_0","organism_name":"Petunia_axillaris","pub_gene_id":"Peaxi162Scf00016g02841.1"}
MVVCKCRKATKLYCFVHKVPVCGECICFPEHRICVIRTYSEWVIDGEYDWPPKCCGCHAVLEEGTDAGTTRLGCLHVIHTNCLVSHIKSFPPHTAPAGYVCPTCSTSIWPPKSVKDSGSRLHTKLKEAIMQTGLEKNLFGNHPVTLPGTEPRSPPPAFASDPLKHVSAAGKDSEGLASIAAGAARPSSMDIVEIDGPSSAPSMSNHEPNFMKSTSPSGPGATTRKNTLQVERQNSEVSYFADDEDGKRKKYSKRVTAPPRKDASNADEVTEGRQRHHKSSRMDPRKLLLIIAIMACMATMGILYYRIAQSGLGEELPDNE
>29730_0:000f38_{"pub_og_id":"25738at2759","og_name":"zinc_finger_protein_like_1_","level_taxid":2759,"organism_taxid":"29730_0","organism_name":"Gossypium_raimondii","pub_gene_id":"LOC105773460","description":"RING-type_domain-containing_protein"}
MVVCKCRKATKLYCFVHKVPVCGECICFPEHQICVIRTYSEWVIDGEYNWPPKCCKCQAVLEEGAGSETTRLGCLHVIHTNCLISHIKSFPPHTAPAGYTCPSCSTTIWPPKNVKDSASRLHSLLKEAIMQTGMEKNLFGNHPPPAFASDPLVNVNSTGQRDRDGNSLPSVAIDEGYSTVAGPSKLSVTEIMEIDGPSSAENYIKASSPVAPVATTRKSTVHADRQNSEISYYADDEDGNRKKYSRRGPLRHKFLRALIPFWSSALPTLPVTAPPRKDASNADDVPEGRLKHQRSSRMDPRKILLFMAIMACMATMGILYYRIAQRALGEGLVDDEPIVTN
>29730_0:0029d5_{"pub_og_id":"25738at2759","og_name":"zinc_finger_protein_like_1_","level_taxid":2759,"organism_taxid":"29730_0","organism_name":"Gossypium_raimondii","pub_gene_id":"LOC105795180","description":"A0A0D2PY63_GOSRA"}
MVVCKCRKATKLYCFVHKVPVCGECICLPEHQICVIRTYSEWVIDGDYDWPPKCCKCQAVLEEGAGCETTRLGCLHVIHTTCLVSHIKSFPPHTAPAGYVCPSCSISIWPPKSVKDPTSRLHSLLKEAILQTGMEKNLFGNHPVSLPRTEHRGPPPAFASDTLIDVAGRQEYDANSSPSVAKDGGYSAISGPSKPTVTEIMEIDGPSSTESYMKASSPGAPMATTRKSTAHVDRQNSEISYYTDDEDGNRKKYSRRGPLHLKFLRALIPFWSSALPTLPVTAPPHKDSSTVDDIREGRLKHQRSTRMDPRKILLIIAIMACMATMSILYYRISQRALGEGVADDEQQ
>29730_0:0051e6_{"pub_og_id":"25738at2759","og_name":"zinc_finger_protein_like_1_","level_taxid":2759,"organism_taxid":"29730_0","organism_name":"Gossypium_raimondii","pub_gene_id":"LOC105762774","description":"RING-type_domain-containing_protein"}
MVVCKCRKATKLYCFVHKVPVCGECICFPEHQICVIRTYSEWVIDGEYDWPPKCCKCQAVFEEEAGSEKTRLGCLHVIHTNCLISHIKSFPLHTASAGYVCPSCSTSIWPPKSVKDSASRLHSLLKDAVMQTGMEKNLFGNHPVSLNTPEPSGPPSAIMRYNGNSSASVAKDEGYSAVGPPKLSVSEIMEIDSPSSAENYMKTSSPVAPIATTRKGTVHADRQNSEISYYVTDDEDGNRKKYSRRGSLRHKFFRALIPFWSSALPSLPVTAPPRKDASNADDIPEGRLKRQRPTRMDPRKILLVIAIMACVATMGILYYRIAQRVVGEGDLGNDEQAAQQ
>51953_0:004bc0_{"pub_og_id":"25738at2759","og_name":"zinc_finger_protein_like_1_","level_taxid":2759,"organism_taxid":"51953_0","organism_name":"Elaeis_guineensis","pub_gene_id":"LOC105057920","description":"LOC105057920"}
MVVCKCRKATRLYCFVHKVPVCGECICFPEHQICVVKKYSDWVIDGEYDWPPKCTLCNAALEAGSDQTTRLGCLHLMHTNCLVSHIQSNPAQTTPAGYICPACSSPVWPPISIKDTGSCLHSKLKEAIIQSGLEKNVFGNHLVSLPAAESRVPPPAFASDPLMRASGVEDRDKSSADSFPKEGKHPDEIYTSAVGTGSTKLSEPEIVEIDGPSSLGNQFKPDQEPNFMKNASPKGPGATTRKGTYHVDRQNSEISYYADDEDGTHKKYTRRGPFRHKFLRMLLPFWSNALPTLPVTAPPRKDLTNSNDVLEGRLRHQRSSRMDPRKLLLVMAIMACLATMGILYYRLAQRSLGEQVPEDEPQ
>51953_0:0051d6_{"pub_og_id":"25738at2759","og_name":"zinc_finger_protein_like_1_","level_taxid":2759,"organism_taxid":"51953_0","organism_name":"Elaeis_guineensis","pub_gene_id":"LOC105060711","description":"zinc_finger_protein-like_1_homolog"}
MVVCKCRKATRLYCFVHKVPVCGECICFPEHQICAVKKYSDWVVDGEYDWPPTCSFCNAAVEAGNDQTTRLGCLHLMHTNCLVSHIQSYPPQTAPAGYICPACSSPIWPPISIKDTGSRLHSKLKEAIIQSGLEKNVFGNHLVSLPAAESRVPPPAFASDPLMRVSGVEDRDKSSADSFTKEAKYSDEAHSAAGTGSIKLSESEIVEIDDSSLGNQLKPDQEPNFIKSVSPKGPGATTRKGTYHVERQNSEISYYADDEDGTHKKYTRRGPFRHKFLRMLLPFWSNALPTLPVTAPPRKDLANTNDVPEGRLRHQRSSKMDPRKILLVMAIMACLATMGILYYRLAQRSLGEEVPEDEPQ
>1415580_0:003f74_{"pub_og_id":"25738at2759","og_name":"zinc_finger_protein_like_1_","level_taxid":2759,"organism_taxid":"1415580_0","organism_name":"Microcaecilia_unicolor","pub_gene_id":"ZFPL1","description":"Zinc_finger_protein-like_1"}
MGLCKCPKRKVTNLFCFEHRVNVCEHCLEANHSKCIVQSYLQWLQDSDYNPNCRLCNTLLSTKETVRLVCYDVFHWSCLNEMANQLPRNTAPAGYQCPTCQGPIFPPANLVSAVASSLRDKLATVNWARAGLGLPLIEEAETIQDPEPQDTTDYTDWSSFNTISGQDSENLRQQSDSSALSYSSKPSHPSHLGLNNGGVKEDHAIVNMSEAGGNSSAISAGTAPRKVYDTRESDRGTDTLIDFDDDKYRRRPALSWFARLLKNRAGTKKRPASTMQRFIIVLVIAVLGFLTLIIVMSKLGRASAENDPNLDIHQNPNIRVGQN
>260995_0:0028c2_{"pub_og_id":"25738at2759","og_name":"zinc_finger_protein_like_1_","level_taxid":2759,"organism_taxid":"260995_0","organism_name":"Geotrypetes_seraphini","pub_gene_id":"ZFPL1","description":"Zinc_finger_protein-like_1"}
MGLCKCPKRKVTNLFCFEHRVNVCEHCLEANHSKCIVQSYLQWLQDSDYNPNCRLCNTLLSTKETVRLVCYDVFHWSCVNDMANQLPRNTAPAGYQCPTCQGPIFPPANLVSAVASTLRDKLATVNWARAGLGLPLIEEAETIQDPEPQDITDYTDWSSFNATSGQDSENLRQQSASSAISYSSKPSHPSHLGLNNGGVKEEHAIINMSEASSNSNAINAVTASRKVYDTRELDRDTDTLIDFDDDKYRRRPALSWFARVLKNRDGNKKRPTSSMQRFIIVLVIAVLGFLTLIIVMSKLGRASAENDPNLDIHQNPNIRVGQQ
>7918_0:004590_{"pub_og_id":"25738at2759","og_name":"zinc_finger_protein_like_1_","level_taxid":2759,"organism_taxid":"7918_0","organism_name":"Lepisosteus_oculatus","pub_gene_id":"zfpl1","description":"zinc_finger_protein-like_1"}
MSVRRVQCRVCVCMVSQACAVSCASGTPDDWGALSPPPTLCVADVFHWTCLNELAARLPPNTAPAGYQCPACQAPVFPPANLASPVADVLRQKLSTVNWARAGLGLPLIEEAADVPENPPHDVTDYTDWSTFDCESSGAAAGEVRSSQPLTPRALFAGRNRSGTKRTALTLKQRVLLVLLLGVLGFVTLVVVMSKLGRASADSDPNLDPHLNPHIRVGQN
>81985_0:002289_{"pub_og_id":"25738at2759","og_name":"zinc_finger_protein_like_1_","level_taxid":2759,"organism_taxid":"81985_0","organism_name":"Capsella_rubella","pub_gene_id":"LOC17892836","description":"RING-type_domain-containing_protein"}
MVVCKCRKATKLYCFVHKVPVCGECICFPEHQTCVVRTYSEWVIDGEYDQPKCCQCQVTFDEGGGHQVTRLGCLHAIHTNCLVSHIKSFPPHTAPAGYVCPSCNTPIWPPKMVKDAGSRLHALLREVITQTGLEKNLLGNHPVSRSTESRSPPPAFASDALINLSSSSHTQEGKNLPDGYSVAGNGEYSKPAVSEIVEIDVPASAGNYMKSSSPGLAAAAARKGVPAVDRQNSETLYYADDEDGNRKKYSRRGPLRHKFLRALLPFWSSALPTLPVTAPPRKDATKADDGSEGRVRHQRSSRMDIRKILILIALIACMATMGILYYRLALQAIGQEIPDEEQR
>2711_0:00426d_{"pub_og_id":"25738at2759","og_name":"zinc_finger_protein_like_1_","level_taxid":2759,"organism_taxid":"2711_0","organism_name":"Citrus_sinensis","pub_gene_id":"LOC102608260","description":"zinc_finger_protein-like_1_homolog"}
MVVCKCRKATKLYCFVHKVPVCGECICFPEHQICVVRTYSEWVIDGEYDWPPKCCQCQAVLEEESGSETTRLGCLHVIHTSCLVSHIKSFPPHTAPAGYVCPLCSTTIWPPKNVKDSGSRLHSLLKEAIMLTGLEKNLFGNHPVSLAVAESRGPPPAFASDPIVNVNASSSPSKDGINITEGYTASSTVSEIMEIDGPSPAGNFIKSSSPVPGATTRKSSSQVERQNSEISYFADDEDGNHKKYSRRGPLRHKFLRALLPFWSSALPTLPVTAPPRKDASNADDATDGRLRHSRPSRTDPRKILLLIAIMACMATMGILYYRLSQRALGERLPDDEEQ
>106335_0:003c61_{"pub_og_id":"25738at2759","og_name":"zinc_finger_protein_like_1_","level_taxid":2759,"organism_taxid":"106335_0","organism_name":"Hibiscus_syriacus","pub_gene_id":"120214887","description":"A0A6A3BI80_HIBSY"}
MVVCKCRKATKLYCFVHKVPVCGECICFPEHQICVIRTYSEWVIDGDYEWPPKCCKCQAVLEEGDDSVTTRLGCLHVIHTNCLVSHIKSFPPHTAPAGYSCPSCSTSIWPPKNVKDSASCLHSQLKEAIMQTGMEKNLFGNHPISLPTTEPRVPPPAFASDPLINVTGGRDYDGNSTPSVAKDEGYSADAGPSKLAVTEIMEIDSPNSAGTYIKAPSPVAPVATTRKSTSHVDRQNSEISYYTDDEDGNRKKYSRRGPLHLKFLRALIPFWSSALPTLPVTAPLHKDSPNVDDGREGRSKHQRSTRMDPRKILLVIAIVACMATMSILYYRISQRALGDEVGNDEQQ
>106335_0:006597_{"pub_og_id":"25738at2759","og_name":"zinc_finger_protein_like_1_","level_taxid":2759,"organism_taxid":"106335_0","organism_name":"Hibiscus_syriacus","pub_gene_id":"120128017","description":"zinc_finger_protein-like_1"}
MVVCKCRKATKLYCFVHKVPVCGECICFPEHQICVIRTYSEWVIDGEYNWPPKCCKCQAVLEEGAGSETTRLGCLDVIHTNCFISHIKSFPLHTAPAGYTCPSCSTSIWPPKNVKDSASCLHSLLKEAIVQSGMEKNLFGNHPPPAFASDPLVNINSTGGREHGGNSSPAVSKDEGYSAVGGPSKLTVTEITEIDGPSSVENYMKTSSPVAPVATTRKSTGHVDKQNAETSYYADDEDGNRKKYYRRGPLRHKFLRALIPFWSSALPTLPVTAPPRKDADDGSEGRAKRQRSTRMDPRKILLVMAIMACMATMGILYYRIAQRSLGEGLVDEEPIVTN
>106335_0:0097fb_{"pub_og_id":"25738at2759","og_name":"zinc_finger_protein_like_1_","level_taxid":2759,"organism_taxid":"106335_0","organism_name":"Hibiscus_syriacus","pub_gene_id":"120151611","description":"zinc_finger_protein-like_1_homolog"}
MVLKVARAAAAVAKASLLRTTPVSIPTAGVGGMIRTYSEWVIYGEYDWPPRCCKCQAVLEEGDGSVPTRLGCLHVIHTNCLVSHIKSFPPHTAPAGYACPSCSTSIWPPKSVKDSASRLHSLLKEAIMQTGMEKNLFGNHPVSLPTTDPRGPPPAFASVAGVYI
>106335_0:00aad4_{"pub_og_id":"25738at2759","og_name":"zinc_finger_protein_like_1_","level_taxid":2759,"organism_taxid":"106335_0","organism_name":"Hibiscus_syriacus","pub_gene_id":"120160146","description":"A0A6A2Y6E5_HIBSY"}
MVVCKCRKATKLYCFVHKVPVCGECICFPEHQICVIRTYSEWVIDGEYNWPPKCCKCQAVLREGDGSETTRLGCLDVIHTNCLISHVKTFPLHTAPAGYTCPSCSTSIWPPKSVKDSASRLHSLLKEAILQTGMEKNLFGNHPPPAFASDPLMNINSTGRREDGGNSSPAVSKDEGYSAIGGPSKLTVTEITEIDGPSLAENYTKTSSPVGLVATTRKSTVHVDKQNPEISYYADDEDGNRKKYSRRGSLRHKFLRSLIPFWSSALPTLPVTAPPRKDADDGPEGRLKHQRSTRMDPRKILLVVAIMACMATMGILYYRIAQRSLGEGLVEEEEPPVVTN
>106335_0:00caf2_{"pub_og_id":"25738at2759","og_name":"zinc_finger_protein_like_1_","level_taxid":2759,"organism_taxid":"106335_0","organism_name":"Hibiscus_syriacus","pub_gene_id":"120176042","description":"A0A6A2XIM8_HIBSY"}
MVVCKCRKATKLYCFVHKVPVCGECICFPEHQICVIRTYSEWVIDGEYNWPPKCCKCQAVLEEGAGSETTRLGCLDVLHTNCLISHIKSFPLHTAPAGYTCPSCSTSIWPPKSVKDSASRLHSLLKEAIMQTGMEKNLFGNHPPPAFASDPLININSTGGRGHGGNSSPAVSKDEGYSAVRAPSKLTVTEITEIDGPSSAENYLKTSSPVAPVATTRKSTVHVDKQNAESSYYADDEDGNCKKYYRRGPLRHKFLRALIPFWSSALPTLPVTAPPRKDADDGSEGRAKRQRATRMDPRKILLVMAIMACMATMGILYYRIAQRSLDEGLVDEEPVVTN
>106335_0:00cf6f_{"pub_og_id":"25738at2759","og_name":"zinc_finger_protein_like_1_","level_taxid":2759,"organism_taxid":"106335_0","organism_name":"Hibiscus_syriacus","pub_gene_id":"120178198","description":"A0A6A2Y977_HIBSY"}
MVVCKCRKATKLYCFVHKVPVCGECICFPEHQICIIRTYSEWVRDGEYDWPPRCCKCQAVLEEGDGSVTTRLGCLHVIHTNCLVSHIKSFPPHIAPAGYACPSCSTSIWPPKSVKDSASRLHSLLKEAIMQTGMEKNLFGNHPVSLPTADPRVPPPAFTSDPLVNVTCGGEYDENSSPSVVKDEGYSAAAGPSKLAVTEIMEIDDHNSAGNYMKASSSVTPVATTRKSTVHVDQQNSEISYYADDEDDRKKYSRRGSLHLKFLRALIPFWSSSLPTLPVTAPPHKDSPNADGSREGRMKQQRSTRMDLRKILLVIAIMACMATMGILYFRISQRALGEEVADDEQQ
>106335_0:00d076_{"pub_og_id":"25738at2759","og_name":"zinc_finger_protein_like_1_","level_taxid":2759,"organism_taxid":"106335_0","organism_name":"Hibiscus_syriacus","pub_gene_id":"120178598","description":"LOW_QUALITY_PROTEIN:_zinc_finger_protein-like_1"}
MVVCKCRKATKLYCFVHKVPVCGECICFPEHQICVIRTYSEWVIDGEYNWPPKCCKCQAVLQEGDGSETTRLGCLDVIHTNCLISHVKSFPLHTAPAGYTCPSCSTSIWPPKSVKDSASCLHSLLKEAIMQTGMEKNLFGNHPPPAFTSDPLMNINSTGGREHGGNSSPAVSKDEAYSTIGRPSKLMVSEITEIDGPSSAENYMKASSPVGPVATTRKTVHVDKNPEISYYADDEEGNRKKYSRRGSLRHKFLRSLIPFWSSALPTLPVTAPPRKDADDGPEGRLKHQRSTRMDPRKILLAMAIMACMATMGILYYRIAQRSLGEGLMDEEPVVLSN
>106335_0:00d9f8_{"pub_og_id":"25738at2759","og_name":"zinc_finger_protein_like_1_","level_taxid":2759,"organism_taxid":"106335_0","organism_name":"Hibiscus_syriacus","pub_gene_id":"120182912","description":"uncharacterized_protein_LOC120182912"}
MEKNLFGNHPPPAFASDPLMNMNSTVGREHSGNSSPAVSKDEGYSTIGGPSKLTVSKITEIEGPGSAENYMKTSSPVGPVATTLKSTVHVDKQNPEISHYADDEAGNRSPRHKFLRALIPFRSSALPTLYGDCTST
>106335_0:00e13a_{"pub_og_id":"25738at2759","og_name":"zinc_finger_protein_like_1_","level_taxid":2759,"organism_taxid":"106335_0","organism_name":"Hibiscus_syriacus","pub_gene_id":"120186458","description":"zinc_finger_protein-like_1_homolog"}
MESITGFPSVSNAKLCFGRGMALKLLYVIHTNCLISLVKSFPLHTAPAGYSCPSCSISIWPPKSVKDSASHLHSLLKEAIMQTGMEKNLFGNHPPPAFASDPLMNMNSTGGREHGGNSSPAVSKDEGYSTIGGPSKLTVSEITEIDGLVSAENYMKISSPVGPVATTRKSTVHVDKQNPEISYYADDEDGNNKKYSQRVRFTTP
>29729_0:0030c6_{"pub_og_id":"25738at2759","og_name":"zinc_finger_protein_like_1_","level_taxid":2759,"organism_taxid":"29729_0","organism_name":"Gossypium_arboreum","pub_gene_id":"LOC108476899","description":"LOC108476899"}
MVVCKCRKATKLYCFVHKVPVCGECICFPEHQICVIHTYSEWVIDGEYDWPPKCCKCQAIFEEGAGPEKTRLGCLHVIHTNCLISHIKSFPPHTASAGYVCPSCSTSIWPPKSVKDSASRLHSLLKDAIMQTGMEKNLFGNHPVSLNTPEPCGPPAIMRYNGNSSASVAKDEGYSAVGPPKLSVSEIMEIDSPSSAGNYMKTSSPVALIATTRKGTVHADRQNSEISYYITDDEDGNRKKYSRRGSLRHKFFRALIPFWSSALPSLPVTAPPRKDASNADDIPEGRLKHQRPTRMDPRKVLLVIAITACVATMGILYYRIAQRVVGEGDLGDDEQAAQQ
>29729_0:003c60_{"pub_og_id":"25738at2759","og_name":"zinc_finger_protein_like_1_","level_taxid":2759,"organism_taxid":"29729_0","organism_name":"Gossypium_arboreum","pub_gene_id":"LOC108480215","description":"LOC108480215"}
MVVCKCRKATKLYCFVHKVPVCGECICFPEHQICVIRTYSEWVIDGEYNWPPKCCKCQAVLEEGAGSETTRLGCLHVIHTNCLISHIKSFPLHTAPAGYTCPSCSTSIWPPKNVKDSASRLHSLLKEAIMQTGMEKNLFGNHPPPAFASDPLVNVNSTGRRDRDGNSLSSVAIDEGYSTVAGPSKLSVTEIMEIDGPSSAENYIKASSPVAPVATTRKSTVHADRQNSEISYYADDEDGNRKKYSRRGPLRHKFLRALIPFWSSALPTLPVTAPPRKDASNADDVPEGWLKHQRSSRMDPRKILLFMAIMACMATMGILYYRIAQRALGEGLIDDEPIVTN
>29729_0:0047f2_{"pub_og_id":"25738at2759","og_name":"zinc_finger_protein_like_1_","level_taxid":2759,"organism_taxid":"29729_0","organism_name":"Gossypium_arboreum","pub_gene_id":"LOC108484695","description":"LOC108484695"}
MVVCKCRKATKLYCFVHKVPVCGECICLPEHQICVIHTYSEWVIDGDYDWPSKCCKCQAVLEEGAGSETTRLGCLHVIHTTCLVSHIKSFPLHTAPAGYVCPSCSISIWPPKSVKDTTSCLHSLLKEAILQTGMEKNLFGNHPVSLPRTEHRGPPPAFASDPLIDVAGGQEYDANSSPSVAKDGGYSAIAGPSKPTVTEIMEMDGPSSTESYMKASSPVAPMATTRKSTAHVDRKNSEISYYTDDEDGNRKKYSRRGPLHLKFLRALVPFWSSALPTLPVTAPPHKDSSNVDDIREGRSKHQRSTRMDPRKILLIIAIMACMATMSILYYRISQRALGEGVADDE
>43335_0:003960_{"pub_og_id":"25738at2759","og_name":"zinc_finger_protein_like_1_","level_taxid":2759,"organism_taxid":"43335_0","organism_name":"Populus_alba","pub_gene_id":"LOC118055312","description":"A0A4U5QDV6_POPAL"}
MVVCKCRKATKLYCFVHKVPVCGECICFPEHQICVVRTYSEWVIEGEYDWPPKCCSCQAVLEEGDGPQTTRLGCLHVIHTNCLVSHIKSFPPHTAPAGYVCPSCSTPIWPPKSVKDSGSRFHSKLKEAIMQTGLEKNLFGNHPVSLLAPPPTFTSDPLVAISSSSLVTKDETGTGSSKISVPDIVEIDSPNSAGNYMKNSSPGIPVAATRKVGVHVERQNSELSYYADDEDGNHKKYSRRGSFRHKFLRALLPFWSSALPILPVTAPPRKDASNADDPSEGRTRQKRSRTDPRKILLFIAIMACMATMGILYYRIAQRGFGEEQPDDEQQ
>43335_0:0042e3_{"pub_og_id":"25738at2759","og_name":"zinc_finger_protein_like_1_","level_taxid":2759,"organism_taxid":"43335_0","organism_name":"Populus_alba","pub_gene_id":"LOC118059107","description":"A0A4U5Q4M1_POPAL"}
MVVCKCRKATKLYCFVHKVPVCGDCICFPEHQICVVRTYSEWVIDGEYDWPPKCCSCQAVLQEGDGSQTTRLGCLHAIHTNCLVSHIKSFPPHTAPAGYVCPSCSTPIWPPKSVKDSGSRLHSKLKEAIMQTGLEKNLFGNHPISLLAPPPAFTSDPLVAISSSPSVTSETGTGPSKISVSDIKEIESPSSVANYMKNSSTGIPVATTRKVGVQVERQNSELSYFADDEDGNHKKYSRRGPFRHKFLRALLPFWSSALPTLPVTAPPRKDAPNADDASEGRTRNQKHSRMDPRKILLMIAIMACMATMGILYYRIAQRGFGEEQPGDEQQ
>109461_0:002493_{"pub_og_id":"25738at2759","og_name":"zinc_finger_protein_like_1_","level_taxid":2759,"organism_taxid":"109461_0","organism_name":"Varroa_destructor","pub_gene_id":"LOC111253875","description":"uncharacterized_protein_LOC111253875_isoform_X1"}
MYAPVRHWKVDRAAAMAWHRCEKCGKKFAFQKSLIEHQIQAKHNPTSRGQPLTSGQIQQAVRHPEVLRCKQCSYEAVGSTVDLELHIRLQHASGAQPSTNGARSTKSNNNSGYKCNKCRKMFDSLPTLIRHKEIFHPPEAQYALQLKPTGNTNFPKSKSGLKCRLCGKAFPTPFSFEQHLIKKHRSPSAASATSVISCSRSTSGGSRSGGSGTATSPDSCTGAAPPPPMLNRTAAVPLRTTKERRRLLENHRCRTQIVSQNYGPALTNKATEFPVIYRCIVQGYLQWLKDSDYEPVCTLCRRELIQEECVRLLCYHVFHWRCLDEQLSQLPLTTAPAGYACPMCGHEVIPRDNVVSPVADIVRVKLERARWANPGGGAKRPSGRQHDSHLQHTHNPRDSGFTWTSSSPTPNGASQSSFMDTVNSNPHSAINAISNNTTSSRGPALLKQGAAFFESSIPSVPGRSFVSPQHSLSRGEDEDKYKKKSVLELIHRWFQSKLLLGGRRRGDPMKRWAAIIIAIAIGMLLMIYFMSRVGQLSAELDPMLSPNFNPALRSRDN
>3635_0:000634_{"pub_og_id":"25738at2759","og_name":"zinc_finger_protein_like_1_","level_taxid":2759,"organism_taxid":"3635_0","organism_name":"Gossypium_hirsutum","pub_gene_id":"LOC107934140","description":"LOC107934140"}
MVVCKCRKATKLYCFVHKVPVCGECICFPEHQICVIRTYSEWVIDGEYNWPPKCCKCQAVLEEGAGSETTRLGCLHVIHTNCLISHIKGFPLHTAPAGYTCPSCSTSIWPPKNVKDSASRLHSLLKEAIMQTGMEKNLFGNHPPPAFASDPLVNVNSTGRRDRDGNSLSSVAIDEGYSTVAGPSKLPVTEITEIDGPSSAENYIKASSPVAPVATTRKSTVHADRQNSEISYYADDEDGNRKKYSRRGPLRHKFLRALIPFWSSALPTLPVTAPPRKDASNADDVPEGRLKHQRSSRMDPRKILLFMAIMACMATMGILYYRIAQRALGEGLIDDEPIVTN
>3635_0:0011b2_{"pub_og_id":"25738at2759","og_name":"zinc_finger_protein_like_1_","level_taxid":2759,"organism_taxid":"3635_0","organism_name":"Gossypium_hirsutum","pub_gene_id":"LOC107886949","description":"LOC107886949"}
MVVCKCRKATKLYCFVHKVPVCGECICLPEHQICVIHTYSEWVIDGDYDWPSKCCKCQAVLEEGAGSETTRLGCLHVIHTTCLVSHIKSFPLHTAPAGYVCPSCSISIWPPKSVKDTTSCLHSLLKEAILQTGMEKNLFGNHPVSLPRTEHRGPPPAFASDPLIDVAGGQEYDANSSPSVAKDGGYSAIAGPSKPTVTEIMEMDGPSSTESYMKASSPVAPMATTRKSTAHVDRQNSEISYYTDDEDGNHKKYSRRGPLHLKFLRALVPFWSSALPTLPVTAPPHKDSSNVDDIREGRSKHQRSTRMDPRKILLIIAIMACMATMSILYYRISQRALGEGVADDE
>3635_0:006d64_{"pub_og_id":"25738at2759","og_name":"zinc_finger_protein_like_1_","level_taxid":2759,"organism_taxid":"3635_0","organism_name":"Gossypium_hirsutum","pub_gene_id":"LOC107938434","description":"LOC107938434"}
MVVCKCRKATKLYCFVHKVPVCGECICFPEHQICVIRTYSEWVIDGEYDWPPKCCKCQAIFEEGAGPEKTRLGCLHVIHTNCLISHIKSFPPHTASAGYVCPSCSTSIWPPKSVKDSASRLHSLLKDAIMQTGMEKNLFGNHPVSLNTPEPCGPPPAIMRYNGNSSASVAKDEGYSTVGPPKLSVSEIMEIDSPSSAGNYMKTSSPVAPIATTRKGTVHADRQNSEISYYITDDEDGNRKKYSRRGSLRHKFFRALIPFWSSALPSLPVTAPPRKDASNADDIPEGRLKHQRPTRMDPRKVLLVIAITACVATMGILYYRIAQRVVGEGDLGDDEQAAQQ
>3635_0:0083d9_{"pub_og_id":"25738at2759","og_name":"zinc_finger_protein_like_1_","level_taxid":2759,"organism_taxid":"3635_0","organism_name":"Gossypium_hirsutum","pub_gene_id":"LOC107928957","description":"LOC107928957"}
MVVCKCRKATKLYCFVHKVPVCGECICFPEHQICVIRTYSEWVIDGEYNWPPKCCKCQAVLEEGAGSETTRLGCLHVIHTNCLISHIKSFPPHTAPAGYTCPSCSTTIWPPKNVKDSASRLHSLLKEAIMQTGMEKNLFGNHPPPAFASDPLVNVNSTGQRDRDGNSLPSVAIDEGYSTVAGPSKLSVTEIMEIDGPSSAENYIKASSPVAPVATTRKSTVHADRQNSEISYYADDEDGNRKKYSRRGPLRHKFLRALIPFWSSALPTLPVTAPPRKDASNADDVPEGRLKHQRSSRMDPRKILLFMAIMACMATMGILYYRIAQRALGEGLIDDEPIVTN
>3635_0:008f5f_{"pub_og_id":"25738at2759","og_name":"zinc_finger_protein_like_1_","level_taxid":2759,"organism_taxid":"3635_0","organism_name":"Gossypium_hirsutum","pub_gene_id":"LOC107908843","description":"LOC107908843"}
MVVCKCRKATKLYCFVHKVPVCGECICLPEHQICVIRTYSEWVIDGDYDWPPKCCKCQAVLEEGAGSETTRLGCLHVIHTTCLVSHIKSFPPHTAPAGYVCPSCSICIWPPKSVKDPTSRLHSLLKEAILQTGMEKILFGNHPVSLPRTEHRGPPPAFASDPLIDVAGGQEYDANSSPSVAKDGGYSAISGPSKPTITEIMEIDGPSSTESYMKASSPVAPMATTRKSTPHVDRQNSEISYYTDDEDGNRKKYSRRGPLHLKFLRALIPFWSSALPTLPVTAPPHKDSSTVDDIREGRSKHQRSTRMDPRKILLIIAILACMATMSILYYRISQRALGEGVADDEQQ
>3635_0:00f1e3_{"pub_og_id":"25738at2759","og_name":"zinc_finger_protein_like_1_","level_taxid":2759,"organism_taxid":"3635_0","organism_name":"Gossypium_hirsutum","pub_gene_id":"LOC107916545","description":"LOC107916545"}
MVVCKCRKATKLYCFVHKVPVCGECICFPEHQICVIRTYSEWVIDGEYDWPPKCCKCQAIFEEEAGSEKTRLGCLHVIHTNCLISHIKSFPLHTASAGYVCPSCSTSIWPPKSVKDSASRLHSLLKDAVMQTGMEKNLFGNHPVSLNTPEPSGPPPAIMRYNGNSSASVAKDEGYSAVGPPKLSVSEIMEIDSPSSAGNYMKTSSPVAPIATTRKGTVHADRQNSEISYYVTDDEDGNRKKYSRRGSLRHKFFRALIPFWSSALPSLPVTAPPRKDASNADDIPEGRLKHQRPTRMDPRKILLVIAIMACVATMGILYYRIAQRVVGEGDLGNDEQAAQQ
>96939_0:000daf_{"pub_og_id":"25738at2759","og_name":"zinc_finger_protein_like_1_","level_taxid":2759,"organism_taxid":"96939_0","organism_name":"Vitis_riparia","pub_gene_id":"LOC117911861","description":"zinc_finger_protein-like_1"}
MVVCKCRKATKLYCFVHKVPVCGECICFPEHQICVVRTYSEWVIDAEYDWPPTCCLCQAALQEGTDSQTTRLGCLHIIHTNCLVSHIKSFPPHTAPAGYACPACSTSIWPPKSIRDSGSRLHSKLKEAIMQTGMEKNLFGNHPVSLPAVESRSPPPAFASDPLMHVSATSSSPSIAKDETNFTDGYSSANGTGPSKLSVSDIVEIDGPSSAGNAQISNHETNFMKSTSPSGPGATTRKSGLYVERQNSEISYYADDDEDGTHKKYTRRGPFHHKFLRALLPFWSSALPTLPVTAPSRKDASNADDVLESRPRHQRSSRMDPRKVLLIIAIMACMATMGILYYRLAQRGLGKEMPDDEQQ
>194408_0:002d47_{"pub_og_id":"25738at2759","og_name":"zinc_finger_protein_like_1_","level_taxid":2759,"organism_taxid":"194408_0","organism_name":"Rhinatrema_bivittatum","pub_gene_id":"ZFPL1","description":"zinc_finger_protein-like_1_isoform_X1"}
MGLCKCPKRKVTNLFCFEHRVNVCEHCLEANHSKCIVQSYLQWLQDSDYNPNCRLCNTLLSTKETIRLVCYDVFHWSCLNEMANQLPRNTAPAGYQCPTCQGPIFPPANLVSAVAASLRDKLTTVNWARAGLGLPLIEEVESTQDPEPQDTTGYTDWSSFNTTSGQDSEDLRQQSTASALSYSSKPGHPSHLGLNNGGVKEEHAIINMSEAGSNSNAINAGTATRKVYDTRESDRGSDSHIDFDEDKYRRRPALSWFARVLKNRAGNKKRPASTMQRFLVVLVIAVLGFLTLIIIMSKLGRASAENDPNLDPHLNPNIRVAQE
>62625_0:00047c_{"pub_og_id":"25738at2759","og_name":"zinc_finger_protein_like_1_","level_taxid":2759,"organism_taxid":"62625_0","organism_name":"Varroa_jacobsoni","pub_gene_id":"LOC111273688","description":"zinc_finger_protein-like_1_homolog"}
MGLCRCPKRKVTTQFCYEHRVNVCESCMVENHPNCIVQGYLQWLKDSDYEPVCTLCRRELIQEECVRLLCYHVFHWRCLDEQLSQLPLTTAPAGYACPMCGHEVIPRDNVVSPVADIVRVKLERARWANPGGGAKRPSGRQHDSHLQHTHNPRDSGFTWTSSSPTPNGASQSSFMDTVNSNPHSAINAISNNTTSSRGPALLKQGAAFFESSIPSVPGRSFVSPQHSLSRGEDEDKYKKKSVLELIHRWFQSKLLLGGRRRGDPMKRWAAIIIAIAIGMLLMIYFMSRVGQLSAELDPMLSPNFNPALRSRDN
>4098_0:005a16_{"pub_og_id":"25738at2759","og_name":"zinc_finger_protein_like_1_","level_taxid":2759,"organism_taxid":"4098_0","organism_name":"Nicotiana_tomentosiformis","pub_gene_id":"LOC104088790","description":"zinc_finger_protein-like_1_homolog"}
MVVCKCRKATKLYCFVHKVPVCGECICFPEHRICVIRTYSEWVIDGEYDWPPKCCSCHSVLEEETDAGTTRLGCLHVIHTNCLVSHIKSFPPHTAPAGYVCPSCSTSIWPPKSVKDSGSRLHTKLKDAIMQTGLEKNLFGNHPVTLPGTEPRGPPPAFASDPLKHVSAAGNSEGLAAIAAGSSKPASMDIVEIDGPTSAPSSMSNHESNFMKSTSPSGPGATTRKTTVQVERQNSEISYFADDEDGNRKKYTKRGSFRHKFLRSLLPFWSSSLPTLPVTAPPRKDASNTDEVPEGRQRHHKSSRMDPRKLLLIIAIMACMATMAILYYRIAQSGLDEELPDNE
>4100_0:00acf7_{"pub_og_id":"25738at2759","og_name":"zinc_finger_protein_like_1_","level_taxid":2759,"organism_taxid":"4100_0","organism_name":"Nicotiana_benthamiana","pub_gene_id":"Niben101Scf08001g01004.1"}
MVVCKCRKATKLYCFVHKVPVCGECICFPEHRICVIRSYSEWVVDGEYDWPPKCCSCHSVLEEETDAGTTRLGCLRICNTYKLLGFTYKIVSSTHCSSWLCVSFMFNFGGALLMQIWPPKSVKDSGSRLHTKLKEAIMQTGLEKNLFGNHPVTLPGTEPRGPPPAFASDPLKHVSAAGNSEGLAAIASGSSKPASMDIVEIDGPTSAPSSMSNHESNFMKSTSPSGPGATTRKTAVQVERQNSEISYFADDEDGNRKKYTKRGSFRHKFLRSLLPFWSSSLPTLPVTAPPRKDASNTDEVTEGRQRHHKSSRMDPRKLLLIIAIMACMATMAILYYRIAQSGLDEELPDNE
>4100_0:00c61f_{"pub_og_id":"25738at2759","og_name":"zinc_finger_protein_like_1_","level_taxid":2759,"organism_taxid":"4100_0","organism_name":"Nicotiana_benthamiana","pub_gene_id":"Niben101Scf11496g01003.1"}
MVVCKCRKATKLYCFVHKVPVCGECICFPEHRICVIRTYSEWVIDGEYDWPPKCCSCHSVLEEETEAATTRLGCLHVIHTNCLVSHIKSFPPHTAPAGYVCPSCSTSIWPPKSVKDSGSRLHTKLKEAIMQTGLEKNLFGNHPVTLPGTEPRGPPPAFASDPLKHVSTAGNSEGLAAIAAGSSKPASMDIVDIDGPTSAPSSMSNHESNFMKSTSPSGPGATTRKTAVQVERQNSEISYFADDEDGNRKKYTKRVTAPPRKDASNIDEVTEGRQRHHKSSRMDPRKLLLIIAIMACMATMAILYYRIAQSGLDEELPDNE
>93759_0:0074a7_{"pub_og_id":"25738at2759","og_name":"zinc_finger_protein_like_1_","level_taxid":2759,"organism_taxid":"93759_0","organism_name":"Corchorus_olitorius","pub_gene_id":"OMO63355.1","description":"A0A1R3GZ11_9ROSI"}
MVVCKCRKATKLYCFVHKVPVCGECICFPEHQICVIRTYSEWVIDGEYDWPPKCCQCQAVLEEGAGPETTRLGCLHVIHTNCMVSHIKSFPPHTAPAGYVCPLCSTSIWPPKSVKDSASRLHSLLKEAIMQTGMEKNLFGNHPVTLPTTDPRGPPPAFASDPLINVASNGGREYDGNLSSSAAKDEGYSAAGVPPKLTVTEIMEIEGPSSAGNYMKSSSPVAHVATTRKSAVHVDRQNAEMSYYADDEDGNRKKYSRRGPLRHKFLRALLPFWSSSLPTLPVTAPPRKDGSNADDVPEARLRHRSTRMDPRKILLVIAIMACMATMGILYYRIAQRALGEGLAEDEQQ
>80379_0:003b13_{"pub_og_id":"25738at2759","og_name":"zinc_finger_protein_like_1_","level_taxid":2759,"organism_taxid":"80379_0","organism_name":"Capsicum_chinense","pub_gene_id":"PHU13538.1","description":"RING-type_domain-containing_protein"}
MVVCKCRKATKLYCFVHKVPVCGECICFPEHQICVIRTYSEWVIDGEYDWPPKCCHCQSVLEEGTDAGTTRLGCLHAIHTNCLVSHIKSFPPHTAPAGYVCPACSTSIWPPKSVKDSGSRLHTKLKEAIMLTGMEKNLFGNHPVTLPGTEPQGPPPAFASDPLKHVSAGGKDSQGFAAIATGSSRPASMDIVEIDGSTSAPSSMSNHDTNFMKNTSPSGLPGATTRKNTQVDRQNSEVSYFADDEDGKRKKYTKRGSFRHKFLRSLLPFWSSSLPTLPVTAPPRKDASNADEVAEGRQRHHKSSRMDPRKLLLIIAIMACMATMGILYYRIAQSGLDEELVDNE
>81972_0:002927_{"pub_og_id":"25738at2759","og_name":"zinc_finger_protein_like_1_","level_taxid":2759,"organism_taxid":"81972_0","organism_name":"Arabidopsis_lyrata_subsp._lyrata","pub_gene_id":"LOC9319927","description":"RING-type_domain-containing_protein"}
MVVCKCRKATKLYCFVHKVPVCGECICFPEHQTCVVRTYSEWVIDGEYDQPKCCQCQATFDEGAGHQVTRLGCLHAIHTSCLVSLIKSFPPHTAPAGYVCPSCSTPIWPPKMVKDAGSRLHALLREVITQTGLEKNLLGNHPVSRSTESRSPPPAFASDALINISSSSHTQEGNNLPDGYSVDGNGEYSKPAVSEIVEIDVPASAGNYMKSSSPGLAAAAARKGVPAVDRQNSETLYYADDEDGNRKKYSRRGPFRHKVLRALLPFWSSALPTLPVTAPPRKDATKADDGSEGRVRHQRSSRMDIRKILIFIALIACMATMGILYYRLALQAIGQELPDEEQR
>3981_0:002c8a_{"pub_og_id":"25738at2759","og_name":"zinc_finger_protein_like_1_","level_taxid":2759,"organism_taxid":"3981_0","organism_name":"Hevea_brasiliensis","pub_gene_id":"LOC110663979","description":"zinc_finger_protein-like_1_homolog"}
MVVCKCRKATKLYCFVHKVPVCGECICFTEHQICVVRTYSEWVIDGEYDWPPTCCFCQSVLEEGNNSQTTRLGCLHVIHTNCLVSQIKSFPPHTAPAGYVCPSCSTSIWPPKSVKDSGSRLHSKLKEAIMQTGLEKNLFGNHPVSLPAPPAAFVSDPLVTISSSSSVTKDEIKIDEDYLSATGTGPPTISIPDSPSSAGNYLKNSSPAGPGATTRKGGIHVERQNSEISYYADDEDGNRKKYSRRGPFRHMFLRALLPFWSSALPTLPVTAPPHKDASNTDDVSEARVRHHRPSRMDPRKILLFIAIMACMATMGILYYRIAQRGLGEEQPDDEQ
>3981_0:006659_{"pub_og_id":"25738at2759","og_name":"zinc_finger_protein_like_1_","level_taxid":2759,"organism_taxid":"3981_0","organism_name":"Hevea_brasiliensis","pub_gene_id":"LOC110641272","description":"zinc_finger_protein-like_1_homolog"}
MVVCKCRKATKLYCFVHKVPVCGECICFTEHQICVVRTYSEWVIDGEYDWPPKCCSCQAVLEEGNDSQTTRLGCLHVLHTNCLVSHIKSFPPHTAPAGYVCPSCSTSIWPPKSVKDSGSRLHSKLKEAIMQTGLEKNLFGNHPVSLPAPPPAFASDPLVAISSSSSLTKDEINISEGYLSATGTGPPKISVPDIVEIDSPSSAGNYLQSASPTGPGATTRKGGIHVDRQNSESSYYADDEDGNRKKYSRRGPFRHKFLRALLPFWSSALPTLPVTAPPRKDASNADDASEGRARHQRPSRMDPRKILLFIAIMACMATMGILYYRIAQRGFEEEQPDDEQQ
>34638_0:001043_{"pub_og_id":"25738at2759","og_name":"zinc_finger_protein_like_1_","level_taxid":2759,"organism_taxid":"34638_0","organism_name":"Galendromus_occidentalis","pub_gene_id":"LOC100909156","description":"zinc_finger_protein-like_1_homolog"}
MGLCRCPKRKVTTQFCYEHRVNVCEHCMVEDHPNCIVQGYLQWLKDSDYEPVCTLCRKELVHAECVRLLCYHVFHWPCLDEHLQQLPSTTAPAGFTCPTCGHEVIPRDNVASPVAAVIREKLRRAQWAAADRGRDGNFQQTGSLGRSLSSMASSWSAPNPMLNDSSVSFADDSSNNTMSRNSSVKQYTASNVYGETSSARSFVSQPLLRTDEEDKYKRKSVVELAHRWFQSKMLLGTRRRDPTRRWAAITIGILIFFFVVVYAMSRIGRSSSEVNPFLDPESNPNLNMQ
>72036_0:001df2_{"pub_og_id":"25738at2759","og_name":"zinc_finger_protein_like_1_","level_taxid":2759,"organism_taxid":"72036_0","organism_name":"Lepeophtheirus_salmonis","pub_gene_id":"121121546","description":"zinc_finger_protein-like_1"}
MGLCKCPKRNMTNQFCYEHRVNVCENCMVDNHKKCVVQSYLQWLQDSDYSPRCQFCSHQLTDQVCVRLVCYHVFHWACLDKYARSLPSDTAPAGYVCQICSECIFPPDNLVSPIADELRKTLSDVNWARAGLGMKLLDNESEIRPSAKIGPRPSPEGECLQIRSNNMESTLTHYPHHATLASNRAPSPSTVIRVTNDPDDDKYKRRSPLEAFYRWWRNFFPYASRRNFGRNKYLLYFLIFLFGVLSIIVLFSVIAGDRRVNDSPMFDPMNNPEIRVSNR
>4072_0:004a91_{"pub_og_id":"25738at2759","og_name":"zinc_finger_protein_like_1_","level_taxid":2759,"organism_taxid":"4072_0","organism_name":"Capsicum_annuum","pub_gene_id":"LOC107840183","description":"LOC107840183"}
MVVCKCRKATKLYCFVHKVPVCGECICFPEHQICVIRTYSEWVIDGEYDWPPKCCHCQSVLEEGTDAGTTRLGCLHAIHTNCLVSHIKSFPPHTAPAGYVCPACSTSIWPPKSVKDSGSRLHTKLKEAIMLTGMEKNLFGNHPVTLPGTEPRGPPPAFASDPLKHVSAGGKDSQGFAAIATGSSRPASMDIVEIDGSTSAPSSMSNHDTNFMKNTSPSGLPGATTRKNTQVDKQNSEVSYFADDEDGKRKKYTKRGSFRHKFLRSLLPFWSSSLPTLPVTAPPRKDASNADEVAEGRQRHHKSSRMDPRKLLLIIAIMACMATMGILYYRIAQSGLDEELADNE
>225117_0:006c82_{"pub_og_id":"25738at2759","og_name":"zinc_finger_protein_like_1_","level_taxid":2759,"organism_taxid":"225117_0","organism_name":"Pyrus_x_bretschneideri","pub_gene_id":"LOC103934974","description":"zinc_finger_protein-like_1"}
MVVCKCRKATKLYCFVHKVPVCGECICSPEHQICVIRTYSEWVIDGEYDWPPNCCLCHVDLDEGTGSQTTRLGCLHVIHTSCLVSHIKSFPSHTAPAGYVCPTCSTSIWPPKNVKDSASCLHSKLKEAIMQTGLEKNLFGNQPVSLSTESRSPPPAFSSDPLVNASLNGGRDNNASSSAGKDGPSIIDFSATTGAGPSILPVTDIVEIEGATSAGNYVKSMSPPGATTRKGAFQVERQNSEISYYADDEDGNHKKYSRRGPFRHKFLRALLPFWSSALPTLPVTAPQRKDGSIENDVPEGRPRSKKSSRMDPRKILLVIAIMACMATMGILYYRLVQRGLGEEMPEDEQER
>225117_0:007fae_{"pub_og_id":"25738at2759","og_name":"zinc_finger_protein_like_1_","level_taxid":2759,"organism_taxid":"225117_0","organism_name":"Pyrus_x_bretschneideri","pub_gene_id":"103938796","description":"zinc_finger_protein-like_1"}
MVVCKCRKATKLYCFVHKVPVCGECICSPEHQICVIRTYSEWVIDGEYDWPPKCCLCHVELDEGTGPQTTRLGCLHVIHTSCLVSHIKSFPSHTAPAGYVCPTCSTPMWPPKNVKDSASCFHSKLKEAIMQTGLEKNLFGNHPVSLSTESRSPPPAFSSDPLVSASLNGGRDDNASSSAGKDGPNVIDFAATTGAGPSIHPVADIVEIGSPSSAGNYVQSTSPPGATTRKGALQVERQNSEISYYADDEDGNRKKYSRRGPFRHKFLRALLPFWSSALPTLPVTAPLRKDGSIENDVPEGRPRHKKSSRMDPRKILLVIAIMACMATMVILYYRLVQRGLGEEMPEDEQQQ
>3988_0:002c16_{"pub_og_id":"25738at2759","og_name":"zinc_finger_protein_like_1_","level_taxid":2759,"organism_taxid":"3988_0","organism_name":"Ricinus_communis","pub_gene_id":"LOC8272266","description":"zinc_finger_protein-like_1_homolog"}
MVVCKCRKATKLYCFVHKVPVCGECICFTEHQICVVRTYSEWVIDGEYDWPPKCCSCQAVLEEGSGSQTTRLGCLHVIHTDCLVSHIKSFPPHTAPAGYACPACSTSIWPPKSVKDSGSCLHSKLKEAIMQTGLEKNLFGNHPVSLPAPPPAFASDPLVSISSSPSLRKDEISIVEEYSSATGAGLPKLSVTDIVEIESPSSAGNYLKSSSPVGPGATTRKGGIHVDRQNSEVSYYADDEDGNRKKYSRRGPFRHKFLRALLPFWSSALPTLPVTVPSRKDASNADEVSEGRTRHQRPPRMDPRKILLFIAIMACMATMGVLYYRIAQRGFGEERAEDEQQ
>42229_0:003a5e_{"pub_og_id":"25738at2759","og_name":"zinc_finger_protein_like_1_","level_taxid":2759,"organism_taxid":"42229_0","organism_name":"Prunus_avium","pub_gene_id":"LOC110764591","description":"LOC110764591"}
MVVCKCRKATKLYCFVHKVPVCGECICSPEHQICVVRTYSEWVIDGEYDWPPKCCLCQVALDEGTGSQTTRLGCLHVIHTSCLVSHIKSFPSHTAPAGYVCPTCNTSIWPPKNVKDSASRLHSKLKEAIMQTGLEKNLFGNHPVSLLSTESRSPPPAFSSDPLINASSNGGREINASSSAAKDETNIIDFSIEAGSSILPVTDIVEIEGPSAAGNFVKSTSPVGPGATTRKGAFQVERQNSEISYYADDEDGNRKKYSRRGPFRHKFLRSLLPFWSTALPTLPVTAPQRKDGSIANDVPEGRARHQRSSRMDPRKILLVIAIMACMATMGILYYRLVQRGLGDEIPEDEQQ
>109376_0:003766_{"pub_og_id":"25738at2759","og_name":"zinc_finger_protein_like_1_","level_taxid":2759,"organism_taxid":"109376_0","organism_name":"Brassica_oleracea_var._oleracea","pub_gene_id":"106332450","description":"LOW_QUALITY_PROTEIN:_zinc_finger_protein-like_1_homolog"}
MVVCKCRKATKLYCFVHKVPVCGECICFPEHQTCVVRTYSEWVIDGEYDQPKCCQCQAAFDEGGAHQLTRLGCLHAIHTSCLVSLIKSLPPHTAPAGYVCPTCSAPIWPPKMVKDAGSRLHAQLREAIMLTGLEKNLFGNHPVSRSTKFAPAFASDALINAHTQEGRNLLAENGEYSKSAVSEIVEIDVPSSAENYMKTSSPGHVAAARKGIPAVDRQNSETLYYADDEDGNKKKYSRRGPLRHKFLRALLPFWSSALPTLPVTAPPRKDPTKAEDGSEGRVRHRSSRMDIRKILLFLAIIACMATMGILYYIGQEITDEEQQ
>109376_0:007cf6_{"pub_og_id":"25738at2759","og_name":"zinc_finger_protein_like_1_","level_taxid":2759,"organism_taxid":"109376_0","organism_name":"Brassica_oleracea_var._oleracea","pub_gene_id":"106303719","description":"RING-type_domain-containing_protein"}
MVVCKCRKATKLYCFVHKVPICGECICFPEHKTCVVRTYSEWVIDGEYDQPKCCQCQAAFDDGAGLQVTRLGCLHAIHTSCLVSLIKSFPPHTAPAGYVCPSCSTPIWPPKMVKDAGSRLHAQLREVILQTGLEKNLFGNHPVSRSTESRNPPPAFASDALVNVLSSSHTQEGKNLLDGEYSKPVVSEIVEIDVPASSGNYMKTSSPGFATAARKGVPAVDRQNSEILYYADDEDGNKKKYSRRGPLRHKFLRALLPFWSSALPTLPVTAPPRKDPTQADDGSEGRVRHRSSRMDIRKTLLFIAIIACMATMGILYYRLAQRVIGQEIPDEEQQ
>109376_0:009c12_{"pub_og_id":"25738at2759","og_name":"zinc_finger_protein_like_1_","level_taxid":2759,"organism_taxid":"109376_0","organism_name":"Brassica_oleracea_var._oleracea","pub_gene_id":"106313509","description":"zinc_finger_protein-like_1_homolog"}
MVVCKCRKATKLYCFVHKVPVCGECICFPEHQTCVVRTYSEWVIDGEYDQPKCCQCQSTFDEGGGLQVTRLGCLHAIHTTCLVSLIKSFPPHTAPAGYICPSCSTPIWPPKMVKDAGSRLHAQLREAILLTGLEKNLFGNHPVSRSTESRSPPPAFASDALINVSSSSHTLEGKNLPDGYSVAGNGEYSKSAVSEIVEIDVPASAGNYMKTSSPGFAAAAARKGVPAVDRQNSETLYYADDEDGNKKKYSRRGPLRHKFLRALLPFWSNALPTLPVTAPPRKDATKGEDGSEGRVRHRSSRMDIRKILLFIAIIACMATMGILYYRLAQRVIGQELPDEEQQ
>4113_0:001d91_{"pub_og_id":"25738at2759","og_name":"zinc_finger_protein_like_1_","level_taxid":2759,"organism_taxid":"4113_0","organism_name":"Solanum_tuberosum","pub_gene_id":"102587262","description":"102587262"}
MVVCKCKKATKLYCFVHKIAVCGECICFPEHQICVIRAYSEWVIDAEYDWPPKCCYCKSELEEGTGDGTTRLGCLHTIHTNCLVSHLKSFPPHTAPAGYVCPILECSTSIWPPKSVKDSGSRFHTKLKEAIMQTGLEKKLFGNHPVTLPGTEPRGPPPAFASDPLKHISAGGKDSEGLAAIATGSSKPASLDIVEIDGSTSAPSSMSNHETNFMKSTSPSGQPGATTRKNTLQVERQNSEVSYFADDEDGKRKKYTKRAGSFRHKFMRSLLPFWSSSLPTLPVTAPPRKDASNADEVTEGRQRHHKSSRMDPRKLLLIIAIMACMATMGILYYRIAQSGLDEELPDNE
>3664_0:001b36_{"pub_og_id":"25738at2759","og_name":"zinc_finger_protein_like_1_","level_taxid":2759,"organism_taxid":"3664_0","organism_name":"Cucurbita_pepo_subsp._pepo","pub_gene_id":"LOC111793539","description":"zinc_finger_protein-like_1"}
MVVCKCRKATKLYCFVHKVPVCGECICFPEHQICVIRTYSEWVLNGDYDWPPNCCLCHATLEEGTGPQTTRLGCLHVIHTDCLVSHIKSFPPSTAPAGYDCPACSISIWPPKNIKDSGSRLHAKLKEAILQTGLEKSLFGNHPVGLSATESHGPPPAFASDPLVSSSGDAHNNKSSLNSIANVVSNTGEGFSATTGAGSSKNNISDIVEIEIPGPEGNFVKGSSPSAPVATTRKGAINYDRQSSEISYYADDEDGNHKKYVRRGPFRHKFLRALLPFWSTALPTLPVTAPPRKDSLGANDVSEGRVRHQRPSRMDPRKILLVIAIMACLATMGILYYRLAQRGIGEEVVEDEQQLKAAQ
>3664_0:005327_{"pub_og_id":"25738at2759","og_name":"zinc_finger_protein_like_1_","level_taxid":2759,"organism_taxid":"3664_0","organism_name":"Cucurbita_pepo_subsp._pepo","pub_gene_id":"LOC111811285","description":"zinc_finger_protein-like_1_homolog"}
MVVCKCRKATKSYCFVHKVPVCGECICFQEHQICVVRTYSEWVLNGDYDWPPNCCLCQATLEGVGPQTTRLGCLHVIHTDCLVSHIKSFPPSTAPAGYDCPACSISIWPPKNFKDSGSRLHGKLKEAILQTGLEKNLFGNHPVGLSTTEPHGPPPAFASDPLVSSSGNAHNNKSSLNSIANIETNTGEGFSAPTGTGSSKNDIADIVEIEVPGSEGNFVKSSSPSGPVATTRKGALNYDRQNSEISYYADDEDGNRKKYVRRGPFKHKFLRALLPFWSTALPTLPVTAPPRKDALSANDVGEGRVRHQRPSRMDPRKILLIIAIMACLATMGILYYRLVQRDIGEEFVEDEQQLQAAQ
>6958_0:00374c_{"pub_og_id":"25738at2759","og_name":"zinc_finger_protein_like_1_","level_taxid":2759,"organism_taxid":"6958_0","organism_name":"Euroglyphus_maynei","pub_gene_id":"3E8093346E2822B0C21EB6387C0A1FCF","description":"A0A1Y3ASB4_EURMA"}
MNYSTAAPINVSNVTSFISTNSDLSFGSTSSMRSKFDNESRRPLLSSVNEIAEDKYRTKSPVEFFSRWLRSRSTYIKNQRTMSSLNLYKKFIIYGFFAFLFLFIVIHYFIKYGRQSADNDPFLNPEFDPNIRNHDD
>429701_0:001d1d_{"pub_og_id":"25738at2759","og_name":"zinc_finger_protein_like_1_","level_taxid":2759,"organism_taxid":"429701_0","organism_name":"Handroanthus_impetiginosus","pub_gene_id":"PIN19759.1","description":"A0A2G9HQE5_9LAMI"}
MVVCKCRKATKLYCFVHKVPVCAECICFPEHQICVVRGYSEWVIDGEYDWPPKCCHCQAVFVGETDPQTTRLSCLHVIHTNCLVSHIKTFPLHTAPAGYICPACSTSLLQIWPPKSVKDSGSRLHSELKEAILQVIYLVLGHSLYTIVAKSPLFPCMTVIHKNCQNS
>429701_0:004281_{"pub_og_id":"25738at2759","og_name":"zinc_finger_protein_like_1_","level_taxid":2759,"organism_taxid":"429701_0","organism_name":"Handroanthus_impetiginosus","pub_gene_id":"PIN10193.1","description":"A0A2G9GY45_9LAMI"}
MVVCKCRKATKLNCFVHKVPVCGECICFPEHQICVVRTYSDWVMDGEYDWPPKCCHCEAVLEEGADPQTTRLGCLHVIHTSCLVSHIKSFPPHTAPAGYVCPTCSTSIWPPKSVKDSASRLHSKLKEAILQSGMEKNLFGNHPVSFATESRIPPPAFASEPLVHASIEKDAASIATGSARPASLDIVEVDGPSSATSSLPNHENNFMKSTSPVGPGATTRKSALQVERQNSEVSYYADDEDGNRKKYSRRGTFRHKFLRSLLPFWSSALPTLPVTAPPRKDSSHADDPSEGRVRHHKSSRVDPRKLLLFIAIMACMATMIILYYRISARGLGEDSPDDELQ
>49451_0:0003ea_{"pub_og_id":"25738at2759","og_name":"zinc_finger_protein_like_1_","level_taxid":2759,"organism_taxid":"49451_0","organism_name":"Nicotiana_attenuata","pub_gene_id":"LOC109230840","description":"RING-type_domain-containing_protein"}
MVVCKCRKATKLYCFVHKVPVCGECICFPEHRICAIRTYSEWVIDGEYDWPPKCCSCHSVLEEETDAGTTRLGCLHVIHTNCLVSHIKSFPPHTAPAGYVCPSCSTSIWPPKSVKDSGSRLHTKLKEAIMQTGLEKNLFGNHPVTLPGTEPRGPPPAFASDPLKHVSAAGNSEGLAAIAAGSSKPASMDIVEIDGPTSAPSSMSNHESNFMKSTSPSGPGATTRKTAVQVERQNSEISYFADDEDGNRKKYTKRGSFRHKFLRSLLPFWSSSLPTLPVTAPPRKDASNTDEVTEGRQRHHKSSRMDPRKLLLIIAIMACMATMAILYYRIAQSGLDEELPDNE
>1232801_0:006023_{"pub_og_id":"25738at2759","og_name":"zinc_finger_protein_like_1_","level_taxid":2759,"organism_taxid":"1232801_0","organism_name":"Amphibalanus_amphitrite","pub_gene_id":"zfpl1","description":"Zinc_finger_protein-like_1_homolog"}
MGLCKCSKRKVTNQFCFEHRVNVCEYCMVNNHPKCIVQSYLKWLEDSDCDPKCPLCKEDLKDHHCVRLTCYHVFHWSCLNAAALQLPANTAPAGYRCPCCPAPLFPPANMVSPVADVLREQLQKVNWARAGLGLPLLDTPASFSEPPPVEPAASVPTPTATPHAWEQEPPARKDSSVVQMESGSAFHRELSAAAAENRRFLEESRSLLDSDSSENKYRRRSALEWFQRWWRLMSGPPSRPRAGAIYRRYLMVLVLVVVALVTFVSAMRWLAAGTSSDDDPMFDPHFNPNIHVRE
>714518_0:00482e_{"pub_og_id":"25738at2759","og_name":"zinc_finger_protein_like_1_","level_taxid":2759,"organism_taxid":"714518_0","organism_name":"Ziziphus_jujuba_var._spinosa","pub_gene_id":"107426837","description":"zinc_finger_protein-like_1_homolog"}
MVVCKCRKATKLYCFVHKVPVCGECICFPEHQICVVRTYSEWVIDGEYDWPTKCCLCQAALEAGNGSPTTRLGCLHIIHTSCLVSHIKTFPSHTAPAGYVCPGCSTSIWPPKNVKDSGSRLHSKLKEAIMQTGLEKNLFGSHPVSLPAAESRGPPPAFASDPLINVSSTGSRENNAGSSPSVEKVETNMTEGYSAVAGSGLPVTDIVEVEGSSSAGNFMKSSSPVGPVATTRKSGIHVERQNSEISYYADDEDGNRKKYTRRGPFQHKFLRALLPFWSSALPTLPVTAPPRKDSSNTNDAPEGRLRHQRSSRMDPRKILLSLAIMACMATMGILYYRLVQQGLGEELADDELPQ
>102107_0:003c2c_{"pub_og_id":"25738at2759","og_name":"zinc_finger_protein_like_1_","level_taxid":2759,"organism_taxid":"102107_0","organism_name":"Prunus_mume","pub_gene_id":"LOC103335100","description":"zinc_finger_protein-like_1_homolog_isoform_X1"}
MVVCKCRKATKLYCFVHKVPVCGECICSPEHQICVVRTYSEWVIDGEYDWPPKCCLCQVALDEGTGSQMTRLGCLHVIHTSCLVSHIKSFPSHTAPAGYVCPTCNTSIWPPKNVKDSASRLHSKLKEAIMQTGLEKNLFGNHPVSLLSTESRSPPPAFSSDPLINASLNGGREINASSSAAKDETNIIDFSIEAGSSILPVTDIVEIEGPSAAGNFVKSTTPVGPGATTRKGAFQVERQNSEISYYADDEDGNRKKYSRRGPFRHKFLRALLPFWSTALPTLPVTAPQRKDGSIANDVPEGRARHQRSSRMDPRKILLVIAIMACMATMGILYYRLVQRGFGDEIPENEQE
>3755_0:0050ae_{"pub_og_id":"25738at2759","og_name":"zinc_finger_protein_like_1_","level_taxid":2759,"organism_taxid":"3755_0","organism_name":"Prunus_dulcis","pub_gene_id":"LOC117612214","description":"A0A5E4FRF2_PRUDU"}
MVVCKCRKATKLYCFVHKVPVCGECICSPEHQICVVRTYSEWVIDGEYDWPPKCCHCQVALDEGTGSQTTRLGCLHVIHTSCLVSHIKSFPSHTAPAGYVCPTCNTSIWPPKNVKDSASRLHSKLKEAIMQTGLEKNLFGNHPVSLLSTESRSPPPAFSSDPLINASLNGGREINASSSAAKDETNIIDFSIEAGSSILPVTDIVEIEGPSAAGNFVKSTSPVGPGATTRKGAFQVERQNSEISYYADDEDGNRKKYSRRGPFRHKFLRALLPFWSTALPTLPVTAPQRKDGSIANDVPEGRARHQRSSRMDPRKILLVIAIMACMATMGILYYRLVQRGFGDEIPENEQE
>6956_0:00254e_{"pub_og_id":"25738at2759","og_name":"zinc_finger_protein_like_1_","level_taxid":2759,"organism_taxid":"6956_0","organism_name":"Dermatophagoides_pteronyssinus","pub_gene_id":"LOC113796015","description":"Zinc_finger_protein-like_1_homolog"}
MGLCKCPKRKVTNQFCFEHQVNVCEYCMIDGQHRTCIVGPYLNWLDNSSYENLCNLCRTDLNTNQCVRLCCYHIVHLECLDRYAQQFPPNTAPAGYTCPICSKPIFSFTSRTPITQQLEQLLATFEWAKEGISLLNSGENSQSSSAMNGQASFSSLLDDSTKITMPSSSMTTIENRQENLPPRILHNSLYNANKMNNYQMATQPINVSNVTSFISTNSDLSFGSTSSMRSKFDNESRRPLLSNVNEIAEDKYRTKSPVEFFSRWLRSRSTYIKNQRTMSSLNIYKKFIIYGFILLLFLFIIIHYFIKYGRQSADNDPFLNPEFDPNIRNHDD
>88015_0:0021e8_{"pub_og_id":"25738at2759","og_name":"zinc_finger_protein_like_1_","level_taxid":2759,"organism_taxid":"88015_0","organism_name":"Eurytemora_affinis","pub_gene_id":"LOC111702745","description":"zinc_finger_protein-like_1_homolog"}
MGLCKCPKRKVTNQFCFEHRVNVCEHCMVNSHKKCVVQSYLAWLQDSDFSPDCGFCRSNLAEEECVRLTCYCLYHWSCLDNHCRNLPANTAPAGYICTQCDASIFPPDNLVSPVADQLRKLLQDVNWARAGLGLPLLADNVERKPGSAPVGPRPTPEGEDKSGDTAHLAHELASGKKGGRNTSGGWKNDTVVNFEASTSRRLNSDASLSSPLLGGGDPDSDSNKYKRRSPTELLFRWLKSLTKPAAQRRRGPAGYCMLILTLIIVIASLAAIFSWVGRDGYEDPMLDPLNNPNIRVGDI
>378494_0:00566a_{"pub_og_id":"25738at2759","og_name":"zinc_finger_protein_like_1_","level_taxid":2759,"organism_taxid":"378494_0","organism_name":"Galloisiana_yuasai","pub_gene_id":"GY_00015392-RA"}
MEGNPHSVVHVEDAGSAFSRTDTFPVPGQPPRRVFEALDDRKDMSFDHDENKYKRRSAIEWFLRWWKSISGPPSRGRKNSGHLYRRYWMAGILVVVGLFTLIVVFSWLGNIATADDPTFDLHLNPHVRIVDQERE
>6954_0:00104f_{"pub_og_id":"25738at2759","og_name":"zinc_finger_protein_like_1_","level_taxid":2759,"organism_taxid":"6954_0","organism_name":"Dermatophagoides_farinae","pub_gene_id":"124491650","description":"zinc_finger_protein-like_1_homolog"}
MGLCKCPKRKVTNQFCFEHQVNVCEYCMIDGQHKTCIVGPYMNWLDNSSYESQCNLCRTDLNTSQCVRLCCYHIVHLECLDRYASKFSPNTAPAGYTCPCCMKPIFSFTSRTPITIQLEQLLSSYAWAKEGISLLNSGENSQSSAMNGQASFSSLLDDSTKITMPSTSTSTAIENRQENFQPRILHNSLHTKMNYSTAAPINVSNVTSFISTNSDLSFGSTSSMRSKFDNESRRPLLSSVNEIAEDKYRTKSPVEFFSRWLRSRSTYIKNQRTMSSLNLYKKFIIYGFLAFIFLFIVIHYFIKYGRQSAENDPFLNPEFDPNIRNHED
>3983_0:0044d4_{"pub_og_id":"25738at2759","og_name":"zinc_finger_protein_like_1_","level_taxid":2759,"organism_taxid":"3983_0","organism_name":"Manihot_esculenta","pub_gene_id":"LOC110625112","description":"RING-type_domain-containing_protein"}
MVVCKCRKATKLYCFVHKVPVCGECICFTEHQICVIRTYSEWVIDGEYDWPPKCCSCEAVLEEGNDSQTTRLGCLHVIHTNCLVSHIKSFPPHTAPAGYVCPSCSTSIWPPKSVKDSGSRLHSKLKEAIVQTGLEKNLFGNHPVSLLVPPPAFASDPLVDISSSSSLKQDEINISEGYLSAAGKEPPKISVSDIVEIDSPSSAGNYLKNSSPGAPGATTRKGGINVDRQNSEISYYADDEDGNRKKYSRRGPFRHKFLRALLPFWSSALPTLPVTAPPRKDASNGDDASEGRARHQRPSRMDPRKILLFIAIMACMATMGILYYRIAQRGFGEEQLDDEQ
>4533_0:005013_{"pub_og_id":"25738at2759","og_name":"zinc_finger_protein_like_1_","level_taxid":2759,"organism_taxid":"4533_0","organism_name":"Oryza_brachyantha","pub_gene_id":"102709031","description":"RING-type_domain-containing_protein"}
MVVCKCRKATRVYCFVHKVPVCGECICFPEHQLCVVKNYAEWVVNPEYDWPQHCSSCNSVLEAGNEDTTRLGCLHVMHTRCLISHIQSYSTQTAPAGYVCPSCSTPIWPPSTIKDTGSCLHSKLKEAIAQTGLEKNIFGNHFVTMPKADTRTPPAFASDPLKRVSISGDRESNGANIINSGMDANLPSAGMYSATVGSGTPSHMEPEIVEIDGPSPITTQFPDQESNFIRSPSPHGPSAMTRKGANYVERQNSEISYYADDEDANRKKYTKRGTFRHKFLRMLLPFWSSALPTLPVTAPPRKDSDAPEGRSRHQKSSRMDPTKILLAMAIMACIATMGILYYRLSQRSLSENFIEDEPQ
>6832_0:001619_{"pub_og_id":"25738at2759","og_name":"zinc_finger_protein_like_1_","level_taxid":2759,"organism_taxid":"6832_0","organism_name":"Tigriopus_californicus","pub_gene_id":"TCALIF_08262","description":"Zinc_finger_protein-like_1_homolog"}
MGLCKCSKRKVTNQFCFEHRVNVCENCMIQKHPKCVVQSYLKWLEDSDYNPHCQFCSQDLADEPCVRLICYHVFHWVCLDKYARSLPEDTAPAGYTCPTCQDCLFPPENLVSPVAETLREVLKDVNWARAGLGLPLLEAHVEKRPAFNVPDGPRPTPEGQMAAHSDGHPSTSSSSGVSERVGVHHTSSSKKDQVIDLDGSRGGIDLGALSSSPLLRDPDIDDNKYKRKSAVEMFTRWWRTLMGPSARRRTSKMQRYLMIMIILFLVFMTFLAVMSYLSRRAGNEDPMLEPMNNPNIHVGIES
>32264_0:001e90_{"pub_og_id":"25738at2759","og_name":"zinc_finger_protein_like_1_","level_taxid":2759,"organism_taxid":"32264_0","organism_name":"Tetranychus_urticae","pub_gene_id":"107365765","description":"Zinc_finger_protein-like_1_homolog"}
MGLCKCPKRKVTQQFCFEHKVNVCEYCMLTHHSRCIVRPYLQWLEDSSYEPVCGLCQQYLNNEECVRLICYHIFHWNCLNNYANSLPSNTAPGGYSCPNCCKTIFPSTDANTPIANHLKKLLSTVQWSRAGLGLPLIDTPSVSSPTSPRSPVTIEKTNSVKNVQIAPAASTTSLKTQPTHVPVNVNPVSNYVNCDEVNFVTNARKFHHVSSINPSNANTFLDIDEDKYRRKSPLELISKWFRSHNITKHNEGLSLKGWIVIGFLAIFTVFTLAHYFLKLGRENADHDPLLDPHFNPNIRVAQDEE
>71139_0:00685e_{"pub_og_id":"25738at2759","og_name":"zinc_finger_protein_like_1_","level_taxid":2759,"organism_taxid":"71139_0","organism_name":"Eucalyptus_grandis","pub_gene_id":"LOC104418664","description":"RING-type_domain-containing_protein"}
MVVCKCRKATKLYCFVHKVPVCGECICFTEHQICVVRTYSEWVIDGEYDWPSKCCQCQVALDEGSGPQTTRLGCLHVIHTNCLVSHIKSFPPHTAPAGYVCPACSTPIWPPKSFKDSGSRFHSQLKEAIAQSGMEKNLFGNHPVVKTEAYGPPHAPDLSVSVPSSSASSMLKDGMYANGSSSDIVEIDVPSSAGNFIKSSSPVGPGATTRKGALLVDRQNSDMSYFADDEDGNKKKYSRRGPFRHKFLRLLLPFWSSALPTLPVTAPPRKESSHADDAPEGRTRHQRQSRMDPRKMLLVIAIMACLATMGILYYRIAQRSFVDDLHHDEQQ
>4096_0:007dec_{"pub_og_id":"25738at2759","og_name":"zinc_finger_protein_like_1_","level_taxid":2759,"organism_taxid":"4096_0","organism_name":"Nicotiana_sylvestris","pub_gene_id":"LOC104227033","description":"LOC104227033"}
MVVCKCRKATKLYCFVHKVPVCGECICFPEHRICVIRTYSEWVIDGEYDWPPKCCSCHSVLEEETDAGTTRLGCLHVIHTNCLVSHIKSFPPHTAPAGYVCPSCSTSIWPPKSVKDSGSRFHTKLKEAIMQTGLEKNLFGNHPVTLPGTEPRGPPPAFASDPLKHVSAAGNSEGLAAIAAGSSKPASMDIVEIDGPTSAPSSMSNHESNFMKSTSPSGPGATTRKTAVQVERQNSEISYFADDEDGNRKKYTKRGSFRHKFLRSLLPFWSSSLPTLPVTAPPRKDASNTDEVTEGRQRHHKSSRMDPRKLLLIIAIMACMATMAILYYRIAQSGLDEELPDNE
>4097_0:0033f5_{"pub_og_id":"25738at2759","og_name":"zinc_finger_protein_like_1_","level_taxid":2759,"organism_taxid":"4097_0","organism_name":"Nicotiana_tabacum","pub_gene_id":"LOC107822759","description":"LOC107822759"}
MVVCKCRKATKLYCFVHKVPVCGECICFPEHRICVIRTYSEWVIDGEYDWPPKCCSCHSVLEEETDAGTTRLGCLHVIHTNCLVSHIKSFPPHTAPAGYVCPSCSTSIWPPKSVKDSGSRLHTKLKDAIMQTGLEKNLFGNHPVTLPGTEPRGPPPAFASDPLKHVSAAGNSEGLAAIAAGSSKPASIDIVEIDGPTSAPSSMSNHESNFMKSTSPSGPGATTRKTTVQVERQNSEISYFADDEDGNRKKYTKRGSFRHKFLRSLLPFWSSSLPTLPVTAPPRKDASNTDEVPEGRQRHHKSSRMDPRKLLLIIAIMACMATMAILYYRIAQSGLDEELPDNE
>4097_0:00e82d_{"pub_og_id":"25738at2759","og_name":"zinc_finger_protein_like_1_","level_taxid":2759,"organism_taxid":"4097_0","organism_name":"Nicotiana_tabacum","pub_gene_id":"LOC107810549","description":"LOC107810549"}
MVVCKCRKATKLYCFVHKVPVCGECICFPEHRICVIRTYSEWVIDGEYDWPPKCCSCRSVLEEETDAGTTRLGCLHVIHTNCLVSHIKSFPPHTAPAGYVCPSCSTSIWPPKSVKDSGSRFHTKLKEAIMQTGLEKNLFGNHPVTLPGTEPRGPPPAFASDPLKHVSAAGNSEGLAAIAAGSSKPASMDIVEIDGPTSAPSSMSNHESNFMKSTSPSGPGATTRKTAVQVERQNSEISYFADDEDGNRKKYTKRGSFRHKFLRSLLPFWSSSLPTLPVTAPPRKDASNTDEVTEGRQRHHKSSRMDPRKLLLIIAIMACMATMAILYYRIAQSGLDEELPDNE
>200316_0:002318_{"pub_og_id":"25738at2759","og_name":"zinc_finger_protein_like_1_","level_taxid":2759,"organism_taxid":"200316_0","organism_name":"Nicotiana_obtusifolia","pub_gene_id":"NIOBTv3_g18404"}
MVVCKCRKATKLYCFVHKVPVCGECICFPEHSICVIRTYSEWVIDGEYDWPPKCCSCHSVLEEETDARTTRLGCLHVIHTNCLVSHIKSFPPHTAPAGYVCPSCSTSIWPPKSVKDSGSRLHTKLKDAIIQTGLEKNLFGNHPVTLPGTEPRGPPPAFASDPLKHVSAAGNSEGLAATAAGSSKPASMDIVEIDGPTSAPSSMSNHDSNFMKSTSPSGPGATTRKTTVQVERQNSEISYFADDEDGNRKKYTKRGSFRHKFLRSLLPFWSSSLPTLPVTAPPRKDASNTDEVTEGRQRHHKSSRMDPRKLLLIIAIMACMATMAILYYRIAQSGLDEELPDNE
>3750_0:001e61_{"pub_og_id":"25738at2759","og_name":"zinc_finger_protein_like_1_","level_taxid":2759,"organism_taxid":"3750_0","organism_name":"Malus_domestica","pub_gene_id":"LOC103422598","description":"zinc_finger_protein-like_1"}
MVVCKCRKATKLYCFVHKVPVCGECICSPEHQICVIRTYSEWVIDGEYDWPPSCCLCHVDLDEGTGSQTTRLGCLHVIHTSCLVSHIKSFPSHTAPAGYVCPTCSTSIWPPKNVKDSASRLHSKLKEAIMQTGLEKNLFGNQPVSFSTESRSPPPAFSSDPLVNASLNGRRDNNASSSAGKDGPSIIDFSATTGAGPSILPVTDIVEIEGPTSAGNYVKSMSPPGATTRKGAFQVERQNSEISYYADDEDGNHKKYSRRGPFRHKFLRALLPFWSSALPTLPVTLPQRKDGSIENDVPEGRPRSKKSSRMDPRKILLVIAIMACLATMGILYYRLVQRGLGEEMPEDEQQR
>3750_0:004c88_{"pub_og_id":"25738at2759","og_name":"zinc_finger_protein_like_1_","level_taxid":2759,"organism_taxid":"3750_0","organism_name":"Malus_domestica","pub_gene_id":"LOC114827588","description":"zinc_finger_protein-like_1"}
MVVCKCRKATKLYCFVHKVPVCGECICSPEHQICVIRTYSEWVIDGEYDWPPKCCLCHVELDEGTGPQTTRLGCLHVIHTSCLVSHIKSFPSHTAPAGYVCPTCSTPMWPPKNVKDSASCLHSKLKEAIMQTGLEKNLFGNHPVSLSTESRSPPPAFSSYPLVSASLNGGRDNNASSSAGKDGPNVIDFAATTGAGPSIHPVTDIVEIGSPSSAGNYVQSTSPPGATTRKGALQVERQNSEISYYADDEDGNRKKYSRRGPFRHKFLRALLPFWSSALPTLPVTAPQRKDGSIENDVPEGRPRHKKSSRMDPRKILLVIAIMACMATMVILYYRLVQRGLGEEMPEDEQQQ
>210143_0:003edc_{"pub_og_id":"25738at2759","og_name":"zinc_finger_protein_like_1_","level_taxid":2759,"organism_taxid":"210143_0","organism_name":"Corchorus_capsularis","pub_gene_id":"OMO73898.1","description":"A0A1R3HUB6_COCAP"}
IRTYSEWVIDGEYDWPPKCCQCQAVLEEGAGPETTRLGCLHVIHTNCLVSHIKSFPPHTAPAGYVCPSCSTSIWPPKSVKDSASRLHSLLKEAIMQSGMEKNLFGNHPVSLPTTDPRGPPPAFASDPLINVASNGGREYDGNLSSSAAKDEGYSAVGVPPKLTVTEIMEIEGPSSAGNYMKSSSPVAHVATTRKSAVHVDRQNSEMSYYADDEDGNRKKYSRRGPLRHKFLRALLPFWSSSLPTLPVTAPPRKDGSNADDVPEARLRHRSTRMDPRKILLVIAIMACMATMGILYYRIAQRALGEGLAEDEQQ
>52283_0:0015db_{"pub_og_id":"25738at2759","og_name":"zinc_finger_protein_like_1_","level_taxid":2759,"organism_taxid":"52283_0","organism_name":"Sarcoptes_scabiei","pub_gene_id":"SSCA001242","description":"Zinc_finger_protein-like_1_homolog"}
MGLCKCPRKKVTNQFCFEHKVNVCEYCMIDGPHKLCYIAPYLNWLENSNFDSKCQICSMNFNMESGCVRLCCYHLFHLNCLNSYANRMPANTAPAGYTCPICSKPIFSINPKSPVGKSLENAIRSFDWAMEGLKQNPNESSSISSESMGNGQMIYKSLLDDSTRIDMMTNNEDDLNHPKIFHNSFTTIKPIGTNLSVGQYSAPINVNNVKNFISTNGDLCFGSSSSMRSKFDNESRRSLLSSVNDIIEDKYRTKSPVEFLSRWLRSRSTYIRNHTAMSSLSLYKKFIIFGLISFLFLFIVIHYFIKYGRQSAESDPFLNPENDPNLRNANI
>3760_0:005640_{"pub_og_id":"25738at2759","og_name":"zinc_finger_protein_like_1_","level_taxid":2759,"organism_taxid":"3760_0","organism_name":"Prunus_persica","pub_gene_id":"LOC18767753","description":"RING-type_domain-containing_protein"}
MVVCKCRKATKLYCFVHKVPVCGECICSPEHQICVVRTYSEWVIDGEYDWPPKCCLCQVALDEGTGSQTTRLGCLHVIHTSCLVSHIKSFPSHTAPAGYVCPTCNTSIWPPKNVKDSASRLHSKLKEAITQTGLEKNLFGNHPVSLLSTESRSPPPAFSSDPLINASLNGGREINASSSAAKDETNIIDFSIEAGSSILPVTDIVEIEGPIAAGNFVKSTSPVGPGATTRKGAFQVERQNSEISYYADDEDGNRKKYSRRGPFRHKFLRALLPFWSTALPTLPVTAPQRKDGSIANDVPEGRARHQRSSRMDPRKILLVIAIMACMATMGILYYRLVQRGFGDEIPENEQE
>180498_0:002526_{"pub_og_id":"25738at2759","og_name":"zinc_finger_protein_like_1_","level_taxid":2759,"organism_taxid":"180498_0","organism_name":"Jatropha_curcas","pub_gene_id":"LOC105650772","description":"RING-type_domain-containing_protein"}
MVVCKCRKATKLYCFVHKVPVCGECICFTEHQICVVRTYSEWVIDGEYDWPPKCCSCQAVLEEGHGSQTTRLGCLHVIHTNCLVSHIKSFPPHTAPAGYVCPSCSTSMWPPKSVKDSGSRLHSKLKEAIMQTGLEKNLFGNHPVSLPAPPPAFASDPLVAISSSPLLTKDEIISEEYSSATGTGPPKISVADIVEIDNASSAGNYLKNSSPAGPGATTRKGGIHVDRQNSEISYYADDEDGNRKKYSRRGPFRHKFLRALLPFWSSALPTLPVSAPLRTDDVPEGRVRHQRPSRMDPRKILLFIAIMACMATMGILYYRIAQRGFGEEQPDDEQQ
>34632_0:004026_{"pub_og_id":"25738at2759","og_name":"zinc_finger_protein_like_1_","level_taxid":2759,"organism_taxid":"34632_0","organism_name":"Rhipicephalus_sanguineus","pub_gene_id":"119402253","description":"zinc_finger_protein-like_1_homolog"}
MGLCKCPRKKVTNQFCYEHRVNVCEHCMVAQHPTCIVQSYLQWLQDSDYDPICQICRKELSNGTCTRLLCYHVFHWACLDEYCKRMPKTTAPAGYGCPSCGSAIVPASHIESPVADALNVLLKAASWANASPSIPEIPQQKQPSGPQGDVHEASASSANSLAQSAPPPWRAQSSAPNAAPPMHTTIAPENSVNYGTAANSHMTSSRKIFTATQGNFVTSAPDYDEDKYKRRSGFELLSRWIKSRTIMAGSRRRDPHTFLKRWVVLSILIVLGLFTVVYFLMHWGRAAAESDPLLDPRLNPDIRVHDESQDMQPR
>74649_0:005c58_{"pub_og_id":"25738at2759","og_name":"zinc_finger_protein_like_1_","level_taxid":2759,"organism_taxid":"74649_0","organism_name":"Rosa_chinensis","pub_gene_id":"LOC112173815","description":"zinc_finger_protein-like_1_isoform_X1"}
MVVCKCKKATKLYCFVHKVPVCGECICAPEHQICVIRTYSEWVIDGEYDWPPKCCQCHVVLDEGTGSQTTRLGCLHVIHTSCLVSHIKSLPSHTAPAGYVCPGCSTSIWPPKNVKDSASRFHSKLKEAIMQTGLEKNLFGNHPVSLSSTESRSPPPAFSSDAGQGNIATSSSLAKDETGAGSAILQVTDIVEIEGPTSAGNFIKSTSPVGPGATTRKGAFQVERQNSEISYYADDEDGNRKKYSRRGPFRHKFLRALLPFWGSSLPILPVTAPQRKDGSIATDAPEGRTRHQKSSRMDPRKILLVIAIMACMATMGILYYRLVQRGLGEETPDGEQQ
>28526_0:00072e_{"pub_og_id":"25738at2759","og_name":"zinc_finger_protein_like_1_","level_taxid":2759,"organism_taxid":"28526_0","organism_name":"Solanum_pennellii","pub_gene_id":"LOC107008572","description":"zinc_finger_protein-like_1_homolog_isoform_X1"}
MVVCKCKKATKLYCFVHKIAVCGECICFPEHQICVIRAYSEWVIDGEYDWPPKCCYCKSELEEGTDAGITRLGCLHTIHTSCLVSHLKSFPPHTAPAGYVCPIPECSTSIWPPKSVKESGSRFHTKLKEAIMQTGLEKKLFGNHPVTLPGTEPRGPPPAFASDPLKHISTGGKDSEGLAAIATGSSEPASLDIVEIDGSTSAPSSISNHETNFMKSTSPSGQPGATTRKNTVQVERQNSEVSYFADDEDGKRKKYTKRGSFRHKFMRSLLPFWSSSLPTLPVTAPPRKDASNADEVTEGRQRHHKSSRMDPRKLLLIIAIMACMATMGILYYRIAQSGLDEELPDNE
>4565_0:000ab7_{"pub_og_id":"25738at2759","og_name":"zinc_finger_protein_like_1_","level_taxid":2759,"organism_taxid":"4565_0","organism_name":"Triticum_aestivum","pub_gene_id":"123042197","description":"RING-type_domain-containing_protein"}
MVVCKCRKATRVYCFVHQVPVCGECICFPEHQLCVVKNYAEWVVNSDYDWPQHCSLCNLVLEAASEETTRLGCLHVMHTKCLISHVQSFPAQTAPAGFVCPSCSIPIWPPSSIKDTGSRLHAKLKEAVVQTGLEKNVFGNHFVTMPKADARTPPAFASDPLKRLSYSGESTDANMLNSSKDATLSSAVLSQGDTYPAGMYSSGTLSHVEPEIVEIDGPSTIATKFPEQEPNFIRSPSPHGPSATTRKGANYVERQNSEMSYYADDEDANRKKYTKRGTYRHKFLRMLLPFWSSALPTLPVTAPPKKENDAPEGRSRHQRTSRIDPTKILLAMAIMACIATMGILYYRLSQRSLSENFADDEAQ
>4565_0:001d47_{"pub_og_id":"25738at2759","og_name":"zinc_finger_protein_like_1_","level_taxid":2759,"organism_taxid":"4565_0","organism_name":"Triticum_aestivum","pub_gene_id":"123116331","description":"RING-type_domain-containing_protein"}
MVVCKCRKATRVYCFVHQVPVCGECICFPEHQLCVVKNYAEWVVNSDYDWPQHCSLCNLVLEAASEETTRLGCLHVMHTKCLISHVQSFPAQTAPAGFVCPSCSIPIWPPSSIKDTGSRLHAKLKEAVVQTGLEKNVFGNHFVTMPKADARTPPAFASDPLKRLSYSGESTDANMLNSSKDATLSSAVLSQGDTYPAGMYSSGTLSHVEPEIVEIDGPSTIATKFPEQEPNFIRSPSPHGPSATTRKGANYVERQNSEMSYYADDEDANRKKYTKRGTYRHKFLRMLLPFWSSALPTLPVTAPPKKENDAPEGRSRHQRTSRIDPTKILLAMAIMACIATMGILYYRLSQRGLSENFADDEAQ
>4565_0:002b8e_{"pub_og_id":"25738at2759","og_name":"zinc_finger_protein_like_1_","level_taxid":2759,"organism_taxid":"4565_0","organism_name":"Triticum_aestivum","pub_gene_id":"123180758","description":"uncharacterized_protein_LOC123180758"}
MRGVLELLFNDPKALVTRLLPVNISKATPRNFVPSLRDLPCFSPCSPYRLPVLFSGSSAMVVCKCRKATRVYCFVHQVPVCGECICFPEHQLCVVKNYAEWVVNSDYDWPQHCSLCNLVLEAASEETTRLGCLHVMHTKCLISHVQSFPAQTAPAGFVCPSCSIPIWPPSSIKDTGSSLHAKLKEAVVQTGLEKNVFGNHFVTMPKADACTPPTFASDPLKRLSYSGESTDANMLNSSKDATLSSAVLSQGDTYPAGMYSSGTLSHVEPEIVEIDGPSTIATKFPEQEPNFIRSPSPHGPSATTRKGANYVERQNSEMSYYADDEDANRKKYTKRGTYRHKFLRMLLPFWSSALPTLPVTAPPKKENDAPEGRSRHQRTSRIDPTKILLAMAIMACIATMGILYYRLSQRSLSENFAHDEAQ
>7906_0:00823f_{"pub_og_id":"25738at2759","og_name":"zinc_finger_protein_like_1_","level_taxid":2759,"organism_taxid":"7906_0","organism_name":"Acipenser_ruthenus","pub_gene_id":"LOC117969684","description":"zinc_finger_protein-like_1"}
MGLCKCPKRKVTNIFCFEHRVNVCDHCLVSNHAKCIVQSYLQWLQDSDYNPTCTLCSTALADKETTRLMCYDVFHWSCLNKLASQLPRNTAPAGYQCPACQGPVFPTPNLVGPVAAALREKLASVNWARAGLGLPLIEEPEPAPEQESHDVTDYTDWSTFNTSTSHPTEAPSQSSHSSHSYSSNPVPCQSQAGFGAGLNNGGVKEGHVHPSMSCNTAMGDSVTLHTGQCVSPSSPRKVYDTRDAGGSSVTQIDFDDDKYRRRPALSWLAQILKSRSGSKRTPLSLKQRVFILLVLGVIGFCTLIIIMSKLGRASAENDPNLNPLLNPNIRVGQN
>7906_0:008244_{"pub_og_id":"25738at2759","og_name":"zinc_finger_protein_like_1_","level_taxid":2759,"organism_taxid":"7906_0","organism_name":"Acipenser_ruthenus","pub_gene_id":"LOC117398628","description":"zinc_finger_protein-like_1"}
MGLCKCPKRKVTNIFCFEHRVNVCDHCLVSNHAKCIVQSYLQWLQDSDYNPTCTLCSTALADKETTRLMCYDVFHWSCLNELASQLPRNTAPAGYQCPACQGPVFPTPNLVGPVAAALREKLASVNWARAGLGLPLIEEPEPAPEQESHDVTDYTDWSTFNTSTSHPTEAPSQSSHSSHSYSSNPVPCQSQAGFGAGLNNGGVKEGHVHPSMSCNTAMGDSVTLHTASSPRKVYDTRDAGGSSVTQIDFDDDKYRRRPALSWLAQILKSRSGSKRTPLSLKQRVFILLVLGVIGFCTLIIIMSKLGRASAENDPNLNPLLNPNIRVGQN
>4081_0:0005c6_{"pub_og_id":"25738at2759","og_name":"zinc_finger_protein_like_1_","level_taxid":2759,"organism_taxid":"4081_0","organism_name":"Solanum_lycopersicum","pub_gene_id":"101266678","description":"101266678"}
MVVCKCKKATKLYCFVHKIAVCGECICFPEHQICVIRAYSEWVIDGEYDWPPKCCYCKSELEEGTDAGITRLGCLHTIHTSCLVSHLKSFPPHTAPAGYVCPIPECSTSIWPPKSVKESGSRFHTKLKEAIMQTGLEKKLFGNHPVTLPGTEPRGPPPAFASDPLKHISTGGKDSEGLAAIATGSSKPASLDIVEIDGSTSAPSSMSNHETNFMKSTSPSGQPGATTRKNTVQVERQNSEVSYFADDEDGKRKKYTKRAGSFRHKFMRSLLPFWSSSLPTLPVTAPPRKDASNADEVTEGRQRHLKSSRMDPRKLLLIIAIMACMATMGILYYRIAQSGLDEELPDNE
>6687_0:000877_{"pub_og_id":"25738at2759","og_name":"zinc_finger_protein_like_1_","level_taxid":2759,"organism_taxid":"6687_0","organism_name":"Penaeus_monodon","pub_gene_id":"119572189","description":"zinc_finger_protein-like_1"}
MGLCKCAKKTITNQFCFEHRVNVCEHCIVDEHPTCVVQSYLKWLDDSDYNPVCRICDDQLAAGDCIRLVCYDVFHKECLNDWASRMAPNTAPAGYKCPVCSSPVFPAPNLVSPVADRLREIISIYPWAQTGLGLPLIKETQNEGTYHQDWSAVNGSVISESENQDSAIVDASLLASKKPKTETFRPQTQIHSQGLSSSTSTVSGGSNNNVRVTSMEDPLVTPSQYRGEGHSNLSSVVRKGSSSETRLLFNTDGDADDEENKYKRRSAIEWFSRWWRTMSRPSSRHHQRLLGGSRRMVMILVLLAGATLLVILSYFSHGASDDDPLLDPFNNPNIRIEGE
>6687_0:000975_{"pub_og_id":"25738at2759","og_name":"zinc_finger_protein_like_1_","level_taxid":2759,"organism_taxid":"6687_0","organism_name":"Penaeus_monodon","pub_gene_id":"119572548","description":"zinc_finger_protein-like_1"}
MTGPAAWLRTPPLQGTSPCVLTCISRPNLVSPVADRLRRVISLYPWGQTGLGLPLIKETQNEGTYHQDWSAVNGSVISESENQDSAIVDASLLASKKPKTETFRPQTQIHSQGLSSSTSTVSEVATIMFVSHPWKIL
>72917_0:001cd6_{"pub_og_id":"25738at2759","og_name":"zinc_finger_protein_like_1_","level_taxid":2759,"organism_taxid":"72917_0","organism_name":"Erigeron_canadensis","pub_gene_id":"122593922","description":"zinc_finger_protein-like_1_homolog"}
MVVCKCRKATKLYCFVHKVPVCGECICFPEHQICVVRTYSEWVIDGEYDWPTKCCHCQVVLEEGGDTQTTRLGCLHVIHTNCLVSHIKSYPPHTAPAGYVCPACSTSIWPPKSVKDSGSRLHSQLKEAIVQTGIEKSVFGNNPVSLAAMPTSSEPSGTKDDTVNGSARPSSIDIVEIDAPNSANHLRSPPSGVPGATTRKSTLQVERQNSEVSYYADDEDANRKKYSRRGSFRNQFLRKLLPFWSSALPTLPVTAPPRKDANADETHTRHHRPSRMDPRKILLVIAIMACLATMGILYYRIAQRGFGEELPQEEQQ
>52612_0:00304f_{"pub_og_id":"25738at2759","og_name":"zinc_finger_protein_like_1_","level_taxid":2759,"organism_taxid":"52612_0","organism_name":"Calopteryx_splendens","pub_gene_id":"CSPLE_12705"}
MVASHAKCIVQSYLKWLHDSDYNPICELCSKDLASEDCLRLTCLHRYARQLPPTTAPAGYTCPTCKEVIFPSPNLISPVADVLRQVLAGVNWARTGLGLPLLSEEREQKTSVEVNEVSAGEDRDADKDDTVSESAGEDRDADKDDTVSETHQNAVAPQLIYTHPPPNRQTTGSNSAFGSAHSDSSPGSSVIHVDDGISDYIRSDSFPVSSALDVSKGEQFDHDENKYKRRSAIEWFSRWWKNRQPARSSRGGGSLYRRYWMAALLFAIGLLTLVVIFSKLGRIATADDPNLDPLQNPNIHINNNNNHNNNNK
>158386_0:003045_{"pub_og_id":"25738at2759","og_name":"zinc_finger_protein_like_1_","level_taxid":2759,"organism_taxid":"158386_0","organism_name":"Olea_europaea_var._sylvestris","pub_gene_id":"LOC111403803","description":"zinc_finger_protein-like_1_homolog"}
MVVCKCRKATKLYCFVHKVPVCGQCICFPEHQICVVRTYSEWVIDGEYDWPTKCCHCQAVLEEGSDPQTTRLGCLHVIHTNCLVSHIKSFPPQTASAGYVCPVCSTSIWPPKSVKDSGSHLHSKLKEAIMLTGLEKNLFGNHPVSLPGTEPRSPPPAFASDPLMHASADGKDVASTRTGYTNPAHLEIVEIDGPASATSSLSNHEHSFMKNTSPTAPVAMTRKNAVQVERQNSEALYYADDEDGNQKKYTRRGTFRHKILRSLLPFWSSALPTLPVTAPPRKDTSNADEVPEGRTRHHRSSRMDPRKLLLIIAIMACMATMGILYYRIAQRGLDDALPDEE
>158386_0:006a0d_{"pub_og_id":"25738at2759","og_name":"zinc_finger_protein_like_1_","level_taxid":2759,"organism_taxid":"158386_0","organism_name":"Olea_europaea_var._sylvestris","pub_gene_id":"LOC111375822","description":"zinc_finger_protein-like_1_homolog_isoform_X1"}
MVVCKCRKATKLYCFVHKVPICGECICFPEHQLCVIRTYSEWVIDGEYDWPPKCCHCQAVLDGTDPQTTRLGCLHVIHTSCLVSHIKSFPPHTAPAGYVCPECSTSIWPPISIKDSGSRLHSKLKEAIMQTGLEKSLFGNHPVSFPGPDSRSPPPAFASDPLMHADAGGMSSSVGIDMASITTSAKPSSLDIIEINGPDSATSSLPNHELNLSKNSSPSVPGAMTRKSALQFERQSSEVSYYADDEDGNQKKYSRRGTFRHKLLRSLLPFWSSALPTLPVTAPPRKDASNADDMPEGRPRHHRSSRMDPRKLLLIIAIMACMATMGILYYRLAQRGLSDELPDDEKQ
>39947_0:00619d_{"pub_og_id":"25738at2759","og_name":"zinc_finger_protein_like_1_","level_taxid":2759,"organism_taxid":"39947_0","organism_name":"Oryza_sativa_Japonica_Group","pub_gene_id":"LOC4348373","description":"B9G868_ORYSJ"}
MVVCKCRKATRVYCFVHKVPVCGECICFPEHQLCVVKNYAEWVVNPDYDWPQHCSSCNSVLEAGSEETTRLGCLHVMHTRCLISHIQSYSTQTAPAGYVCPSCSTPIWPPSTIKDTGSRLHSKLKEAIAQTGLEKNVFGNHFVTMPKADTRTPPAFASDPLKRVSISGDRESNGANIINSAIDANVQSGGMYSSATVGSGTPSHVEPEIVEIDGPSPITTQFPEQESNFIRSPSPHGPSAMTRKGANYVERQNSEISYYADDEDANRKKYTKRGTFRHKFLRMLLPFWSSALPTLPVTAPPRKESDAPEGRSRHQKSSRMDPTKILLALAIMACIATMGILYYRLTQRSLSENFIEDEPQ
>178133_0:0053dc_{"pub_og_id":"25738at2759","og_name":"zinc_finger_protein_like_1_","level_taxid":2759,"organism_taxid":"178133_0","organism_name":"Rhodamnia_argentea","pub_gene_id":"LOC115735893","description":"zinc_finger_protein-like_1_homolog"}
MVVCKCRKATKLYCFVHKVPVCGECICFTEHQICVVRTYSEWVIDGEYDWPPKCCHCQVVLEEGTSPQTTRLGCLHVIHTNCLVSNIKSFPPHTAPAGYVCPACSTPIWPPKSFKDSGSRFHSQLKEAIVQTGMEKNLFGNHPVVKAEAYGPSHASDLSVNVSSSSAPLMLTDGMYANGSSSDIVEIDVPNSTENFMKSSSPVGPGATTRKGALNVDRQSSDMSYYADDEDANRKKYSRRGPFRHKFLRLLLPFWSSALPTLPVTAPPRKNSSNADDAPEGRTRHQRQSRMDPRKMLLVIAIMACLATMGILYYRIAQRGFADDLHNDEQQ
>9261_0:00345d_{"pub_og_id":"25738at2759","og_name":"zinc_finger_protein_like_1_","level_taxid":2759,"organism_taxid":"9261_0","organism_name":"Tachyglossus_aculeatus","pub_gene_id":"119943529","description":"zinc_finger_protein-like_1"}
MGLCKCPKRKVTNLFCFEHRVNVCEHCLVANHAKCIVQSYLQWLQDSDYNPNCRLCNTLLSTRETARLVCYDLFHWACLAERAARLPLHTAPAGYQCPSCSGPIFPPGNLAGPVATALREKLATVNWARAGLGLPLIDEAVPEPDTLDASDFPDWSAFNAGAAPGPEETSAAAGTPPYYGGPPRPPPSPGRPEQHAVIHMGGPDPPPASAPRKVYDTREGDGDRPAAAAADDCDDDKYRRRPALGWLAQLLRSRAGPRKRPLTLVQRAGLLLLLGLLGFLALVVLMSRLGRAAADSDPNLDPLMNPHIRVGPA
>211228_0:000098_{"pub_og_id":"25738at2759","og_name":"zinc_finger_protein_like_1_","level_taxid":2759,"organism_taxid":"211228_0","organism_name":"Cephus_cinctus","pub_gene_id":"LOC107263168","description":"zinc_finger_protein-like_1"}
MGLCKCPKKRVTNQFCFEHRVNVCEHCLVMNHPKCVVQSYLQWLQDSDCNPICTLCSGSLSEGDCVRLTCYHVYHWACIDTYCRNLPAITAPAGYTCPTCQAGIFPKANLVSPVADVLREKLAGVNWARAGLGLPLLSEDREQRPVQERKVPVLDASPYQNHTNTTSSPTVATSRVNSNINSANTNTNNIHSNNQKLGPPYSVVNVEPSLPLLGQTPRKIFEAYDDPKNITFDHDENKYQRKSAIEWFLRWWKLITRSQSRKRHVSGSAYKTYAMVGVVVLFVFIGIIIIFSWLGRMATDGDPSFNPLSNPNIFVGRDPGN
>6689_0:004aaf_{"pub_og_id":"25738at2759","og_name":"zinc_finger_protein_like_1_","level_taxid":2759,"organism_taxid":"6689_0","organism_name":"Penaeus_vannamei","pub_gene_id":"LOC113825409","description":"zinc_finger_protein-like_1"}
MYRPKTLEMSSSATEEKKRKHKTLLRLGNLRQRHSGYTSVPLLFNAGARRAMSRSSGACNLKRSKYGTRNRHGNLSVYSLLCAADVFHKECLNDWASRMAPNTAPAGYKCPVCSSPVFPAPNLVSPVADRLREMISIYPWAQTGLGLPLIKETQNEGAYHQDWSVVNGSVTSESENQDSVIVDPSLLASTKPKAETFRPQTQIHSQGLSSNTSTVSGSSNSSVRVTSMEDPLVTPSQYRGEGHHNNLSSVRKGSSSETRLLFNTDGDADDEENKYKRRSAIEWFSRWWRTMSRPSSRHHQRLLGGSRRMVMILVLLAGATLLVILSYFSHGASDDDPLLDPFNNPNIRIEAE
>7913_0:00758d_{"pub_og_id":"25738at2759","og_name":"zinc_finger_protein_like_1_","level_taxid":2759,"organism_taxid":"7913_0","organism_name":"Polyodon_spathula","pub_gene_id":"121310131","description":"zinc_finger_protein-like_1_isoform_X1"}
MYLSLSLSCFFSCICSSSAPPVIMGLCKCPKRKVTNIFCFEHRVNVCEHCLVSNHAKCIVQSYLQWLQDSDYNPSCTLCSTALADKDTTRLVCYDVFHWSCLNELASQLPRNTAPAGYQCPTCQGPVFPAANLVGPVAAALREKLASVNWARAGLGLPLIEEPEPASEQESHDVTDYTDWSTFSTSPACPTEAPSQSSHFSHSYSSNPVPCQSQTGFGAGLNNGGVEEGHSHANMSCNTALGDSVTLHTASSPRKVYDTRDPGGASVTRIDFDDDKYRRRPALSWLAQILKSRSGSKRTPLSLKQRVFFLLVLGAIGFCTLIIVMSKLGRASAENDPNLNPLLNPNIRVGQE
>4572_0:0005b3_{"pub_og_id":"25738at2759","og_name":"zinc_finger_protein_like_1_","level_taxid":2759,"organism_taxid":"4572_0","organism_name":"Triticum_urartu","pub_gene_id":"125553771","description":"zinc_finger_protein-like_1_homolog"}
MVVCKCRKATRVYCFVHQVPVCGECICFPEHQLCVVKNYAEWVVNSDYDWPQHCSLCNLVLEAASEETTRLGCLHVMHTKCLISHVQSFPAQTAPAGFVCPSCSIPIWPPSSIKDTGSRLHAKLKEAVVQTGLEKNVFGNHFVTMPKADARTPPAFASDPLKRLSYSGESTDANMLNSSKDATLSSAVLSQGDTYPAGMYSSGTLSHVEPEIVEIDGPSTIATKFPEQEPNFIRSPSPHGPSATTRKGANYVERQNSEMSYYADDEDANRKKYTKRGTYRHKFLRMLLPFWSSALPTLPVTAPPKKENDAPEGRSRHQRTSRIDPTKILLAMAIMACIATMGILYYRLSQRSLSENFADDEAQ
>41117_0:0004cf_{"pub_og_id":"25738at2759","og_name":"zinc_finger_protein_like_1_","level_taxid":2759,"organism_taxid":"41117_0","organism_name":"Pollicipes_pollicipes","pub_gene_id":"119110301","description":"zinc_finger_protein-like_1_homolog"}
MGLCKCSKRKVTNQFCFEHRVNVCEFCMVNSHPKCIVQSYLHWLQDSDCDPRCQLCKADLKDHPCVRLTCYHVFHWSCLNELALELPANTAPAGYRCPACEEPLFPPANLVSPVADVLRAALHQVNWARAGLGLPLLDTPPSFGGEAPTVAGAVPLQDQAAEPRPWDREPPARKDSSVVQVESSSAFHRELSSAAEGRRLLGETHSLLDSDSTENKYRRRSALEWFQRWWRLMSGPPSRPRAGAIYRRYLMVLVLVVVALVTIVSAMRWMAAGASSDDDPMFDPHFNPNVHVQE
>27405_0:004765_{"pub_og_id":"25738at2759","og_name":"zinc_finger_protein_like_1_","level_taxid":2759,"organism_taxid":"27405_0","organism_name":"Penaeus_japonicus","pub_gene_id":"122266728","description":"zinc_finger_protein-like_1"}
MGLCKCPKKTITNQFCFEHRVNVCEHCIVDEHPTCVVQSYLKWLDDSDYNPVCRICDDQLAAGDCIRLVCYDVFHKECLNDWASRMAPNTAPAGYKCPVCSSPVFPAPNLVSPVADRLRQIISIYPWAQTGLGLPLIKETQNETAYQQDWSAVNGSVTTESENQASIVMDPTLTPSTKPKMETFIMDPRQQTQIHSQGLASSTSTISGSSNNSVRVTAIEDPPVTPSQYRGEGHHSNISSVVRKGSSSETRVLFNTDADADAEENKYKRRSAIEWFSRWWRTMSRPSTRHHQRLLGGSRRMVMILVLLAGATLLVILSYFSHGASDDDPLLDPFNNPNIRIGGE
>197161_0:002e47_{"pub_og_id":"25738at2759","og_name":"zinc_finger_protein_like_1_","level_taxid":2759,"organism_taxid":"197161_0","organism_name":"Ischnura_elegans","pub_gene_id":"124167519","description":"zinc_finger_protein-like_1"}
MGLCKCPKRVVTNLFCYEHRVNVCEHCMVASHAKCIVQSYLKWLHDSDYNPICELCSKDLASGDCLRLTCFHVYHWACLDRYARQLPPTTAPAGYTCPTCKEVIFPSPNLVSPVADVLRQVLAGVNWARTGLGLPLLSEEREHKTPVEVEEVSAVEDVAVSDARPNAVAPQPMYTHPPTNRQATGSNSAFTTAPPDSSPASSVIHVDDGISDYMRTESFPLSSDQPPKRVFEALDVSKEEQFDHDENKYKRRSAIEWFSRWWKNRQPVRSSRGGGHLYRRYWMAALLFAIGLLTLVVIFSKLGRIATADDPNLDPLQNPNIHINNNNK
>207710_0:007be1_{"pub_og_id":"25738at2759","og_name":"zinc_finger_protein_like_1_","level_taxid":2759,"organism_taxid":"207710_0","organism_name":"Prosopis_alba","pub_gene_id":"LOC114725378","description":"zinc_finger_protein-like_1_homolog"}
MVVCKCRKATKLYCFVHKVPVCGECICFPEHQICVVRAYSEWVIDGEYDWPPKCCQCQAVLEEGSESQTTRLGCLHVIHTSCLLSHIKSFPPHTAPAGYVCPSCSTAIWPPKSVKDSESRLHSKLKEAIVQTGVEKSLFGNHPVSLPVTESHGPPPAFASDPLIDKKNNEISDSVEGYSSPPGTRPKLSVTDIVEIDSPNSAGNFIKTPSPAPPGATTRKSSLHAERQNSEISYYADDEDGDHKKYTRRGSFRHKFLRALLPFWSSSLPTLPVTAPPRKDASNGNETSEGRTRHQKSSRMDPRKILLMIAIMACMATMGILYYRLVQRGPGEELPNDE
>207710_0:009cf0_{"pub_og_id":"25738at2759","og_name":"zinc_finger_protein_like_1_","level_taxid":2759,"organism_taxid":"207710_0","organism_name":"Prosopis_alba","pub_gene_id":"LOC114736880","description":"zinc_finger_protein-like_1_homolog"}
MVVCKCRKATKLYCFVHKVPVCGECVCFPEHQICVVRTYSEWVIDGDYDWPPKCCQCQAVLDEGAGSQTTRLGCLHVIHTNCLVSHVKSFPPHTAPAGYVCPACSTSIWPPKSVKDSGSRLHSKLKEAIGQTGMEKNLFGNHPVSLPVTKSSSLPPAFDSEPLISREDITNSNSVEGYSRANGSGPSTVSVTDIVEIEGPTPAGNFMKASSPTAPGATTRKGSLHIDRQNSEVPYYADDEDGNSKKYTRRGSLRHKFLRALLPFWSGALPTLPVTAPPRKDTPNANDVSESRTRHQKSSRMDPRKILLVIAIMACLATMGILYYRLAQRGPGEELPSDEQR
>9258_0:0009e2_{"pub_og_id":"25738at2759","og_name":"zinc_finger_protein_like_1_","level_taxid":2759,"organism_taxid":"9258_0","organism_name":"Ornithorhynchus_anatinus","pub_gene_id":"ZFPL1","description":"zinc_finger_protein-like_1"}
MGLCKCPKRKVTNLFCFEHRVNVCEHCLVANHAKCIVQSYLQWLQDSDYNPNCRLCNTLLSTRETARLVCYDLFHWACLNERAAQLPLNTAPAGYQCPSCSGPVFPPGNLAGPVATALREKLATVNWARAGLGLPLIDEAVPEPETLDASDFSDWSNFNAGAAPGPDEVPAAAGTPSYYGGPPRPPPPSSGRPEQHAVIHMGGPDPLAASAPRKVYDTREGDGDRAAAGSRDDCDDDKYRRRPALGWLAQLLRSRAGPRKRPLTLVQRAGLLLLLGLLGFLALVVLMSRLGRAAADSDPNLDPLMNPHIRVGPA
>4556_0:006b9b_{"pub_og_id":"25738at2759","og_name":"zinc_finger_protein_like_1_","level_taxid":2759,"organism_taxid":"4556_0","organism_name":"Setaria_viridis","pub_gene_id":"LOC117840436","description":"RING-type_domain-containing_protein"}
MVVCKCRKATRLYCFVHQVPVCGECICFQEHELCVVKNYAEWVVNSDYDWPQHCSSCNSVLEAGSEETTRLGCLHVMHTKCLISHIQNFPTQTAPAGYVCPSCSEPIWPPSSIKDTGSRLHAKLKEAIVQTGLEKNVFGNHFVTMPKADTRTPPAFASDPLKRLSSSGDRESNGANIISSAKDASLPSTLHSGMYSSASVGSGAPIHVEPEIVEIEGPSPVITQFPEQESNFIRSPSPHGPGAMTRKGATSVDRQNSEISYYADDEDGNRKKYTKRGTFRHRFLRMLLPFWSSALPTLPVTAPSKKESDAPEGRTRQRSSRMDPTKILLAMAIMACIATMGILYYRLSQRSLSENFVEDEIQ
>4555_0:006746_{"pub_og_id":"25738at2759","og_name":"zinc_finger_protein_like_1_","level_taxid":2759,"organism_taxid":"4555_0","organism_name":"Setaria_italica","pub_gene_id":"101785772","description":"RING-type_domain-containing_protein"}
MVVCKCRKATRLYCFVHQVPVCGECICFQEHELCVVKNYAEWVVNSDYDWPQHCSSCNSVLEAGSEETTRLGCLHVMHTKCLISHIQNFPTQTAPAGYVCPSCSEPIWPPSSIKDTGSRLHAKLKEAIVQTGLEKNVFGNHFVTMPKADTRTPPAFASDPLKRLSSSGDRESNGANIISSAKDASLPSTLHSGMYSSASVGSGAPIHVEPEIVEIEGPSPVITQFPEQESNFIRSPSPHGPGAMTRKGATSVDRQNSEISYYADDEDGNRKKYTKRGTFRHRFLRMLLPFWSSALPTLPVTAPSKKESDAPEGRIRQRSSRMDPTKILLAMAIMACIATMGILYYRLSQRSLSENFVEDEIQ
>4236_0:005f40_{"pub_og_id":"25738at2759","og_name":"zinc_finger_protein_like_1_","level_taxid":2759,"organism_taxid":"4236_0","organism_name":"Lactuca_sativa","pub_gene_id":"LOC111904224","description":"A0A2J6LW52_LACSA"}
MVVCKCRKATKLYCFVHKVPVCGECICFPEHQICVVRTYSEWVIDGEYDWPTKCCHCQAVLEEGGGSQTTRLGCLHIIHTSCLVSNIKSYPPHTAPAGYVCPQCSTSIWPPKSIKDSGSRLHSQLKEAIIQTGMEKNVFGNNPVSFPIPAISSEPLTKDPSSVNGSSSSSKPSSIDIVEIDVPNSANHSRSPTSVVPGATTRKSAQQVERQNSEVSYYADDEDANRKKYTRRGTFRHKFLRSLIPFWSSALPTLPVTAPPRKDGNTDETQTHRPHHRPSRMDPRKILLVIAIMACLATMGILYYRIAQRGFGEEVVGQEEEQ
>4236_0:007cee_{"pub_og_id":"25738at2759","og_name":"zinc_finger_protein_like_1_","level_taxid":2759,"organism_taxid":"4236_0","organism_name":"Lactuca_sativa","pub_gene_id":"LOC111920569","description":"RING-type_domain-containing_protein"}
MVVCKCRKATKLYCFVHKVPVCGECICFEEHQICVVGTYSAWVVDGEYDWPTKCCHCQTVLTESNDPQITRLGCLHNIHTNCLVSHIKNFPQDTAPDGFTCPACSTPIWPPKNVKNSGSRLHSQLKEAIMQSGNEKSLFGNHPISSPPKHSHGPPPAFDSDPLKPKVPSGNSSSKPSSINVVEKDAPHEPNFSKSPNSGATTRKTTPQGEKLTSEFSYYADDEDANKKKYTRRGSCCDKFLRSLVPFWSSALPTLPVTAPPKKEGNADDTSSRHHRPSRMDPRKILLVIAIMACLATMGVLYYRIAQHGLEDKLVDQVVQQ
>85692_0:0008e0_{"pub_og_id":"25738at2759","og_name":"zinc_finger_protein_like_1_","level_taxid":2759,"organism_taxid":"85692_0","organism_name":"Triticum_dicoccoides","pub_gene_id":"119368903","description":"zinc_finger_protein-like_1"}
MVVCKCRKATRVYCFVHQVPVCGECICFPEHQLCVVKNYAEWVVNSDYDWPQHCSLCNLVLEAASEETTRLGCLHVMHTKCLISHVQSFPAQTAPAGFVCPSCSIPIWPPSSIKDTGSRLHAKLKEAVVQTGLEKNVFGNHFVTMPKVDARTPPAFASDPLKRLSYSGESTDANMLNSSKDATLSSAVLSQGDTYPAGMYSSGTLSHVEPEIVEIDGPSTIATKFPEQEPNFIRSPSPHGPSATTRKGANYVERQNSEMSYYADDEDANRKKYTKRGTYRHKFLRMLLPFWSSALPTLPVTAPPKKENDAPEGRSRHQRTSRIDPTKILLAMAIMACIATMGILYYRLSQRSLSENFADDEAQ
>85692_0:0018f5_{"pub_og_id":"25738at2759","og_name":"zinc_finger_protein_like_1_","level_taxid":2759,"organism_taxid":"85692_0","organism_name":"Triticum_dicoccoides","pub_gene_id":"119329714","description":"zinc_finger_protein-like_1_homolog"}
MVVCKCRKATRVYCFVHQVPVCGECICFPEHQLCVVKNYAEWVVNSDYDWPQHCSLCNLVLEAASEETTRLGCLHVMHTKCLISHVQSFPAQTAPAGFVCPSCSIPIWPPSSIKDTGSRLHAKLKEAVVQTGLEKNVFGNHFVTMPKADARTPPAFASDPLKRLSYSGESTDANMLNSSKDATLSSAVLSQGDTYPAGMYSSGTLSHVEPEIVEIDGPSTIATKFPEQEPNFIRSPSPHGPSATTRKGANYVERQNSEMSYYADDEDANRKKYTKRGTYRHKFLRMLLPFWSSALPTLPVTAPPKKENDAPEGRSRHQRTSRIDPTKILLAMAIMACIATMGILYYRLSQRGLSENFADDEAQ
>222816_0:000c7c_{"pub_og_id":"25738at2759","og_name":"zinc_finger_protein_like_1_","level_taxid":2759,"organism_taxid":"222816_0","organism_name":"Orussus_abietinus","pub_gene_id":"LOC105695392","description":"zinc_finger_protein-like_1_homolog"}
MGLCKCPKRRVTNQFCFEHCVNVCEHCMMTNHPKCIVQSYLQWLQDSDYSPICVLCSGNLSDGDCVRLTCYHVYHWVCIDNYARNLPATTAPAGYVCPSCQTCIFPQSNLVSPVADVLREKLAGVNWARAGLGLPLLSEDREQKPVQERKVPVTEVLYQNHLTSTSSPTVATPRSNSNVNFANSNINSVHVNSQKLGPPYSVVNMEPSLPISSQTPRKVFEAYDDPKEVSFDHDENKYQRKSAIEWFLRWWKLITRPPTRRRNTSGSLYKRYATIAIIGFFIFIGIIIIFSWLGRMATDGDPIYNPLSHPQVNVKRAKDEPI
>4577_0:0007e6_{"pub_og_id":"25738at2759","og_name":"zinc_finger_protein_like_1_","level_taxid":2759,"organism_taxid":"4577_0","organism_name":"Zea_mays","pub_gene_id":"100193782","description":"100193782"}
MVVCKCRKATRVYCFVHQVPVCGVCICFPEHQLCVVKNYAEWVVNSEYDWPQHCSSCNSVLEGGTEETTRLGCLHVVHTKCLISHIQSFPTQTAPDGYVCPSCSAPIWPPSSIKDTGSRLHTELKEAIVQTGMEKNVFGNHYVTIAKADTQTPPAFASDPLKTLSNRDDREFNSANAAKDAALPSTLHSGMYSSAVGSETTIHVDPEIVEIEGSSPVSTQFSVQDSNFIRSPSPHGPGAMTRKGANTVDRQNSEISYYADDEDGNRKKYTKRGTFRHKFLRMLLPFWSSALPTLPVTAPSKKESDALEGSRSRHQRSSRMDPTKILLAMAIMACIATMGILYYRLSQRGLSETFLEDETQ
>1049336_0:0010f9_{"pub_og_id":"25738at2759","og_name":"zinc_finger_protein_like_1_","level_taxid":2759,"organism_taxid":"1049336_0","organism_name":"Ephemera_danica","pub_gene_id":"EDAN004346","description":"Zinc_finger_protein-like_1_homolog"}
MGLCKCPKKRVTNQFCFDHRVNVCEHCMVTNHPKCIVQSYLQWLQDSDYKPICELCSRDLAQEDCVRLICYHVYHWACLDQFARQLPPHTAPAGYSCPCCKKGLFPAGNLVSPVADVLREVLAGVNWARAGLGLPLLSEDREQKPVLERRAIVAADGAADPSSPSLNHAVPDSSRNTPKRSMQQSLPATTSNNQYSVVHVEAETGAAFSRSDSLSQPMRKVFGAIDESKSMLCDHDEDKYKRRSAMEWLRRWWKSTATPVSGRGRSLGGLYRRYVMLAVLLVFALMTLIMIFSWLGRMATENDPNLDINQNPMLHVKRS
>4232_0:002eef_{"pub_og_id":"25738at2759","og_name":"zinc_finger_protein_like_1_","level_taxid":2759,"organism_taxid":"4232_0","organism_name":"Helianthus_annuus","pub_gene_id":"LOC110938279","description":"A0A251V352_HELAN"}
MVVCKCRKATKLYCFVHKVPVCGECVCFPDHQICVVRTYSDWVIDGDYDWPPKCCHCQAVLQENGASQTTRLGCCLHVIHTSCLVSNIKSYPPHTAPSGYVCPACSTPIWPPKSVKDSGSRLHSQLKEAIVQTGIEKNVFGNNPVSLTVRIPPEPSVTNDDAANGSAKRSSTDNVEIDVPSSVNHLRSPTSSATTRKSAPQVERQNSEVSYFADDEDANRKKYSRRGGFRNQFLRKLLPFWSSALPTLPVTTPPRKDANADDVHVRHHRPSRMDPRKILLVIAIMACLATMGILYYRIAQRGFGEELPQEGEA
>4232_0:00c812_{"pub_og_id":"25738at2759","og_name":"zinc_finger_protein_like_1_","level_taxid":2759,"organism_taxid":"4232_0","organism_name":"Helianthus_annuus","pub_gene_id":"LOC110915708","description":"A0A251RXX5_HELAN"}
MVVCKCRKATKLYCFVHKVPVCGECICFPDHQICVVRTYSDWVIDGEYDWPPKCCQCQAVLEENGASPTTRLGCLHVIHTSCLVSHIKSYPPHTAPAGYVCPACSTSIWPPKSVKDSGSRLHSQLKEAIVQTGIEKNVFGNNPVSLAARPVSTEPLVTKDDVGNGSTRPSSIDIVEIDVPNSANHLRSPPSGVPGATTRKSAQQVERQNSEVSYYADDEDANRKKYSRRGGIRNQFLRKLLPFWSSALPTLPVTAPPRKDANADDAHRPHHRPSRMDPRKILLVIAIMACLATMGILYYRIAQRGFGEEVGQEEEQ
>139456_0:0002a4_{"pub_og_id":"25738at2759","og_name":"zinc_finger_protein_like_1_","level_taxid":2759,"organism_taxid":"139456_0","organism_name":"Penaeus_chinensis","pub_gene_id":"125033354","description":"zinc_finger_protein-like_1"}
MGLCKCAKKTITNQFCFEHRVNVCEHCIVDEHPTCVVQSYLKWLDDSDYNPVCRICDDQLAAGDCIRLVCYDVFHKECLNDWASRMAPNTAPAGYKCPVCSSPVFPAPNLVSPVADRLREMISIYPWAQTGLGLPLIKETQNEGTYHQDWSAVNGSVISESENHDSAIVDTTLLANKMPKTETFRPQTQVHSQGLSSNTSAVSGSSNNSVRVTSMEDPLVTPSQYRGEGHSNISSVVRKGSSSETRLLFNTDGDADDEENKYKRRSAIEWFSRWWRTMSRPSSRHHQRLLGGSRRMVMILVLLAGATLLVILSYFSHGASDDDPLLDPFNNPNIRIEGE
>49212_0:002b9d_{"pub_og_id":"25738at2759","og_name":"zinc_finger_protein_like_1_","level_taxid":2759,"organism_taxid":"49212_0","organism_name":"Salvia_hispanica","pub_gene_id":"125211787","description":"zinc_finger_protein-like_1_homolog"}
MVVCKCRKATKLYCFVHKVPVCGECICFPEHQICVVRTYSEWVIDGEYDWPPKCCHCQNELAEGTDPQTARLGCLHVIHSNCLVSHVKSFPPQTAPAGYVCPACSTPIWSPKSVKDSGSRLHSKLKEAIMQTGLEKNVFGNHPVPLQGPESRSPPPAFASEPLVHTSGTVDKTAASSARPANLDILEIDGYNSGTSSLPIHEPDFMKNTSPTGPGATTRKSAMQADRQNSEVPYYADDEDANTKKYSRRGSFRHKFLRSLLPFWSSALPTLPVTAPPKKDTSHGDDASERRARHHKTSRMDPRKLLLIIAIMACMATMGILYYRIARGLGEELGDDEPQ
>4558_0:006d5c_{"pub_og_id":"25738at2759","og_name":"zinc_finger_protein_like_1_","level_taxid":2759,"organism_taxid":"4558_0","organism_name":"Sorghum_bicolor","pub_gene_id":"Sb0112s002010","description":"Sb0112s002010"}
MVVCKCRKATRVYCFVHQVPVCGVCICFPEHQLCVVKNYAEWVVNSEYDWPQHCSSCNSVLEGGTEETTRLGCLHVVHTKCLISHIQNFPSQTAPAGYVCPSCSAPIWPPSSIKDTGSRLHTKLKEAIVQTGLETNVFGNHYVTIAKADTRTPAFASDPLKNLSSTDDRESNNANSAKDAALPSTLHSGMYSSAVGSGTTIHVEPEIVEIEGPSPVLPQISEQESNLIRSPSPHGPGAMTRKGATTVDRQNSEISYYADDEDGNRKKYTKRGEQNSRNEQRCKIYSCTFRHKFLRMLLPFWSSALPTLPVTAPSKKDSDAPEGSRPRHQRSSRMDPTKILLAMAILACILTMGILYYRLSQRGLSENFLEDAQ
>49369_0:001228_{"pub_og_id":"25738at2759","og_name":"zinc_finger_protein_like_1_","level_taxid":2759,"organism_taxid":"49369_0","organism_name":"Coffea_eugenioides","pub_gene_id":"LOC113753850","description":"zinc_finger_protein-like_1_homolog"}
MVVCKCRKATKLYCFVHKVPVCGECICFPEHQICVVRTYSDWVIDGEYDWPPTCCLCHTVLEDGTDSQTTRLGCLHVIHTSCLLSHIKGFPPHTAPAGYACPACSTSIWPPKNVKDSASLLHSKLKEAIMQTGLEKNLFGNHPVSLPATESRSPPPAFASDPLITMGKKEYAAGLTPSVGKDSEIVDIVEIEDPSSASPPLSNHESTLMKSSSPPGAGATTRKTAAQVERQNSEISYYADDEDGNLKKYTRRGNFRHKFFRSLLPFWSSALPTLPVTAPPRKDASNLDDIPEGRTRHHKSSRMDPRKLLLIIAIMACMATMGILYYRLAQRSFGEELPDDEQR
>49369_0:001438_{"pub_og_id":"25738at2759","og_name":"zinc_finger_protein_like_1_","level_taxid":2759,"organism_taxid":"49369_0","organism_name":"Coffea_eugenioides","pub_gene_id":"LOC113753839","description":"zinc_finger_protein-like_1_homolog"}
MVVCKCRKATKLYCFVHKVPVCGECICFPEHQICVVRTYSDWVIDGEYDWPPTCCLCHTVLEDGTDSQTTRLGCLHVIHTSCLLSHIKGFPPHTAPAGYACPACSTSIWPPKNVKDSASLLHSKLKEAIMQTGLEKNLFGNHPVSLPATESRSPPPAFASDPLITMGKKEYAAGLTPSVGKDSEIVDIVEIEDPSSASPPLSNHESTLMKSSSPPGAGATTRKTAAQVERQNSEISYYADDEDGNLKKYTRRGNFRHKFFRSLLPFWSSALPTLPVTAPPRKDASNLDDIPEGRTRHHKSSRMDPRKLLLIIAIMACMATMGILYYRLAQRSFGEELPDDEQR
>118141_0:00469d_{"pub_og_id":"25738at2759","og_name":"zinc_finger_protein_like_1_","level_taxid":2759,"organism_taxid":"118141_0","organism_name":"Megalops_cyprinoides","pub_gene_id":"118790590","description":"zinc_finger_protein-like_1"}
MGLCKCPKRKVTNLFCFEHRVNVCEHCLVSNHSKCIVQSYLQWLQDSDYNPNCRLCSTPLAAQDTVRLVCYDVFHWSCLNDLAARLPLHTAPAGYQCPSCQGPVFPPANLASPVADVLKERLSSVNWARAGLGLPLIEETVEVPEPEPHDVTDYTDWSSFDSPVVQAESHPTQSYISDPVPALPPPPSQLDFGISHDNGGLAAQTHSVVNVSIPMVNDSITIHTASSPRKVYDTRDAGHHSVTQIDFDDDKYRRRPALSWFAQILKNRTGKKRTALTLKQRVLLVLLLGMLGFFTLIIVMAKLGRVSADADPNLDPLLNPHIRVGN
>37344_0:001393_{"pub_og_id":"25738at2759","og_name":"zinc_finger_protein_like_1_","level_taxid":2759,"organism_taxid":"37344_0","organism_name":"Athalia_rosae","pub_gene_id":"LOC105691962","description":"zinc_finger_protein-like_1_homolog"}
MGLCKCPKRKVTNQFCFEHRVNVCEHCMVTNHPKCVVQSYLRWLRDSDYSPACTLCAGALTDADCVRLTCYHVFHWACVDAYARNLPPTTAPAGYTCPTCGIEIFPQPNLVSSVADVLKAKLAGVNWARAGLGLPLLSDDRERKPAQERKVSVSEVSLSYQSHTTTPSPSIATPRTSSNVNSINSNSNSIHSSAQKSGPPYSVVNVEPSMPFSNQATKKVFEAYDDPKDLPYDHDENKYQRKSAIEWFLRWWKLISRTPARRRNSSGSLYKRYVMVTVLLFFAFVGIIIIFSWLGRIATDGDPSFDVNKNTLIRLEDKQE
>7936_0:0017c1_{"pub_og_id":"25738at2759","og_name":"zinc_finger_protein_like_1_","level_taxid":2759,"organism_taxid":"7936_0","organism_name":"Anguilla_anguilla","pub_gene_id":"118223365","description":"zinc_finger_protein-like_1"}
MGLCKCPKRKVTNLFCFEHRVNVCEHCLVSNHNKCIVQSYLQWLQDSDYNPNCQLCSTPLAAQDTVRLVCYDVFHWSCLNELATRLPLHTAPAGYQCPSCQGPVFPPSNLASPVADVLRERLSSVNWARAGLGMPLIEETIEEQENASQDVTDYNNWSSFDTPPLQAVDAHPIQSYNPDPGPPPAPTELDFGVTHDNGGLVAQTHPVVSVSIPTANDSITIHTASSPRKVYDTRDSGHSSVTQIDFDDDKYRRRPALSWFAQILKNRSGSKRTALTLKQRVLLVLLLGILGFFTLIIIMAKLGRGSADSDPNLDPLLNPHIRVGN
>294128_0:001c69_{"pub_og_id":"25738at2759","og_name":"zinc_finger_protein_like_1_","level_taxid":2759,"organism_taxid":"294128_0","organism_name":"Hyalella_azteca","pub_gene_id":"LOC108664700","description":"zinc_finger_protein-like_1_homolog"}
MGLCKCQKKKVTNQFCFEHRVNVCEHCIVADHSQCIVQSYLQWLNDSQYDPTCLLCRTPLDGQPCIRLVCYDVFHSSCLERWGSSHPPHTAPAGFLCPHCRAPVFPAQQLASPVALALKEALSSWHWSRKAMGTLDNAENISNFYSLQQKDGVVTVMENSTSAHRTQTEESLTTYTEVVAPKKSMQNTLVAANTSTPDPDDMKYGRRPAKVWFSRWWRNHQPIGACTARVSLKRRLVLLCLLAMCLLLVYLLVKRKSAADDNVYLDPIFDPMNNPNIRVQHEA
>101020_0:00107e_{"pub_og_id":"25738at2759","og_name":"zinc_finger_protein_like_1_","level_taxid":2759,"organism_taxid":"101020_0","organism_name":"Fragaria_vesca_subsp._vesca","pub_gene_id":"101291188","description":"zinc_finger_protein-like_1_homolog"}
MVVCKCKKATKLYCFVHKVPVCGECICAPEHQICVIRTYSEWVIDGEYDWPPKCCLCRVELDEGTGSQTTRLGCLHVIHTSCLVSHIKSFPSHTAPAGYVCPGCSTSIWPPKNVKDSASRLHSKLKEAIMQTGLEKNLFGNHPVSMSESRSPPPAFSSDAGRENIATSSSLAEDEGSAILQVTDIVEIEGTSSAGNFIKSTSPVGPGATTRKGAFQVERQNSEMSYYADDEDGNRKKYSRRGPFRHKFLRALLPFWGSSLPILPVTAPQRKDGSIATDAPEGRPRHQKSSRMDPRKILLVIAIMACMATMGILYYRLVQRGFGEETPDGEQQ
>441921_0:0029fc_{"pub_og_id":"25738at2759","og_name":"zinc_finger_protein_like_1_","level_taxid":2759,"organism_taxid":"441921_0","organism_name":"Neodiprion_lecontei","pub_gene_id":"LOC107216888","description":"Zinc_finger_protein-like_1_homolog"}
MGLCKCPKRRVTNQFCFEHRVNVCEHCMVTNHPKCVIQSYLHWLKDSDYSPACTLCSGALTDGDCVRLTCYHIFHWACVDAYARNLPATTAPAGYTCPVCGIAIFPQPNLVSPVADVLKEKLAGVNWARAGLGLPLLSDDREQKPTQERKVSVTEMSTSYQNHTATALPSVATPRTSSNINLINSGGSSSSSSSIHSTVQKSGPPYSVVNVEPSMPFSNQASKKVFEAYDDPKDLSYDHDENKYQRKSAIEWFMRWWKLISRTPARRRGSSGSLYKRYVVVTVLLVLAFVGIIMLFSWLGRIATDGDPNFDVNRNNLVRVERRQE
>441943_0:002a4b_{"pub_og_id":"25738at2759","og_name":"zinc_finger_protein_like_1_","level_taxid":2759,"organism_taxid":"441943_0","organism_name":"Neodiprion_virginiana","pub_gene_id":"124309397","description":"zinc_finger_protein-like_1_homolog"}
MGLCKCPKRRVTNQFCFEHRVNVCEHCMVTNHPKCVIQSYLHWLKDSDYSPACTLCSGALTDGDCVRLTCYHIFHWACVDAYARNLPATTAPAGYTCPVCGIAIFPQPNLVSPVADVLKEKLAGVNWARAGLGLPLLSDDREQKPTQERKVSVTEMSTSYQNHTVTALPSVATPRTSSNINLINSGGSSSSSSSIHSTVQKSGPPYSVVNVEPSMPFSNQASKKVFEAYDDPKDLSYDHDENKYQRKSAIEWFMRWWKLISRTPARRRGSSGSLYKRYVVVTVLLVLAFVGIIMLFSWLGRIATDGDPNFDVNRNNLVRVERRQE
>112509_0:0000f3_{"pub_og_id":"25738at2759","og_name":"zinc_finger_protein_like_1_","level_taxid":2759,"organism_taxid":"112509_0","organism_name":"Hordeum_vulgare_subsp._vulgare","pub_gene_id":"123427894","description":"RING-type_domain-containing_protein"}
MVVCKCRKATRVYCFVHQVPVCGECICSPEHQLCVVKNYAEWVVNSDYDWPQHCSLCNLVLEAASEETTRLGCLHVMHTKCLISHVQSFPAQTAPAGFVCPSCSIPIWPPSSIKDTGSRLHAKLKEVVAQTGLEKNVFGNHFVTMPKADARTPPAFASDPLKRLSYSGESTAANTLNSSKDATLSSAVLSQGDTYSAGMYSSGILSHVEPEIVEIDGPSTIATKFPEQEPNFIRSPSPHGPSATTRKGANYVERQNSEMSYYADDEDANRKKYTKRGTYRHKFLRMLLPFWSSALPTLPVTAPPKKENDASEGRPRHQRTSRMDPTKILLAMAIMACIATMGILYYRLSQRSLSENFADDEAQ
>6706_0:0037e9_{"pub_og_id":"25738at2759","og_name":"zinc_finger_protein_like_1_","level_taxid":2759,"organism_taxid":"6706_0","organism_name":"Homarus_americanus","pub_gene_id":"121874494","description":"zinc_finger_protein-like_1_homolog"}
MGLCKCPKKKMTTQFCFEHRVNVCEHCMVGEHTTCVVQSYRQWLSDSDYNPVCRICDDQLAAGECIRLVCYDLFHKECLNDWASRLPPDTAPAGYKCPVCSKAVFPPANLVSPIADRLRETLAVLPWARTGLGLPLIENSGSIDLPDWSVANGTTVIELKTSDSSSTAQSRPVNTHAKPLMETTTHTADTHTRVNTHDNNSSITNSEGSVGGNGSSSVRVTAVEDPPITSQYRDGHHSSNSSVARKGSSSETRLNLNGDVDVDDDENKYKRRSAIEWFSRWWRTMSRPPSRHHQTLIGGRRRMIIVLVLLACATLLVVLSYLGHGASDNDPLLDPFNNPNIHVEGE
>123851_0:002e2f_{"pub_og_id":"25738at2759","og_name":"zinc_finger_protein_like_1_","level_taxid":2759,"organism_taxid":"123851_0","organism_name":"Ladona_fulva","pub_gene_id":"LFUL011824"}
MGLCKCPKRIVTNLFCYEHRVNVCEHCMVSNHAKCIVQSYLNWLHDSDYNPICELCSKDLASDDCLRLTCYHVFHWACLDHYARQLPPTTAPAGYTCPTCKAMLFPPPNLVSPVADVLRQVLAGVNWARTGLGLPLLSEDREQKPSAEIREATEGDANVNNQILTNSSPMLHQSSPSRKISGVNSAFNSVNSDSSPASSVINVDDNIGDYLESDSFPVSEPPQKRVFEALDVSKGEQIDHDENKYKRRSAFEWFSRWWKNISRQPSRSHRGGGHLYRRYWMAALLVAIGLLTLVVIFSKLGRMATANDPNLDPLQNPNIRIENN
>362088_0:002807_{"pub_og_id":"25738at2759","og_name":"zinc_finger_protein_like_1_","level_taxid":2759,"organism_taxid":"362088_0","organism_name":"Diprion_similis","pub_gene_id":"124413883","description":"zinc_finger_protein-like_1"}
MGLCKCPKRRVTNLFCFEHRVNVCEHCMVTNHPKCVVQSYLRWLEDSDYSPVCTLCSGALTDGDCVRLACYHVFHWACIDTYARNLPATTAPAGYTCPVCEIAIFPQPNLVSPVADVLKEKLAGVNWARAGLGLPLLSDDREQKPIQERKVSVTEMSTSYQNHTTTPSPSVATPRTGSNVNLINSGSSSSSSIHSTVQKSGPPYSVVNVEPSMPFSNQASKKVFEAYDDPKDLPYDHDENKYQRKSAIEWFMRWWKLISRTPARRRGSSGSLYKRYIVLTILLLIAFVGIIMLFSWLGRIATDGDPNFDVNRNNLVRVERRQE
>33562_0:005257_{"pub_og_id":"25738at2759","og_name":"zinc_finger_protein_like_1_","level_taxid":2759,"organism_taxid":"33562_0","organism_name":"Dromiciops_gliroides","pub_gene_id":"122730676","description":"zinc_finger_protein-like_1"}
MGLCKCPKRKVTNLFCFEHRVNVCEHCLVANHAKCIVQSYLQWLQDSDYNPNCRLCNTLLSTRETTRLVCYDLFHWSCLNERAAQLPRNTAPAGYQCPSCSGPVFPPANLAGPVATALREKLATVNWARAGLGLPLIDEAIPASETLEISGFSDWSNFNTSSPSGLEEQTAPSVAPAFYSTPSRPPPSPGRTEQHAVIHMGSPEPLTASAPRKVYDTREGGRGPGPHGDCDDDKYRRRPALGWLAQLLRSRAGSRKRPLSLLQRAGLLFLLGALGFLALLVLMSRLGRAAADSDPNLDPLMNPHIRVGPA
>9337_0:003b9b_{"pub_og_id":"25738at2759","og_name":"zinc_finger_protein_like_1_","level_taxid":2759,"organism_taxid":"9337_0","organism_name":"Trichosurus_vulpecula","pub_gene_id":"118853528","description":"zinc_finger_protein-like_1"}
MGLCKCPKRKVTNLFCFEHRVNVCEHCLVANHAKCIVQSYLQWLQDSDYNPNCRLCNTLLSTRETTRLVCYDLFHWSCLNERAAQLPRNTAPAGYQCPSCSGPIFPPANLAGPVATALREKLATVNWARAGLGLPLIDEVTPAPETLETSGFSDWSDFNTSSPSGLEEQTSSSVTPAFYSTPSRPPPSPGRPEQHAIIHMGSPEPLTASAPRKVYDTREGGRGPGPHGDCDDDKYRRRPALGWLAQLLRSRAGSRKRPLSLLQRAGLLLLLGALAFLALLVLMSRLGRAAADSDPNLDPLMNPHIRVGPA
>1155016_0:004d98_{"pub_og_id":"25738at2759","og_name":"zinc_finger_protein_like_1_","level_taxid":2759,"organism_taxid":"1155016_0","organism_name":"Mengenilla_moldrzyki","pub_gene_id":"1155016:004d98"}
MTKSSNAYLCPICKKSIFPPENIVSPVADALKAKLETVNLGQECLKFAIKDEESGLMINSNNQPDIIQNHPGLNHSVINVSMGIHESVQANRKKTVIVPEPFSKRSSNQDNDDKYHKKAAFRNSRVLNVMRTVSNRINRLS
>200361_0:00067b_{"pub_og_id":"25738at2759","og_name":"zinc_finger_protein_like_1_","level_taxid":2759,"organism_taxid":"200361_0","organism_name":"Aegilops_tauschii_subsp._strangulata","pub_gene_id":"109767166","description":"uncharacterized_protein_LOC109767166"}
MVVCKCRKATRVYCFVHQVPVCGECICFPEHQLCVVKNYAEWVVNSDYDWPQHCSLCNLVLEAASEETTRLGCLHVMHTKCLISHVQSFPAQTAPAGFVCPSCSIPIWPPSSIKDTGSRLHAKLKEAVVQTGLEKNVFGNHFVTMPKADACTPPTFASDPLKRLSYSGESTDANMLNSSKDATLSSAVLSQGDTYPAGMYSSGTLSHVEPEIVEIDGPSTIATKFPEQEPNFIRSPSPHGPSATTRKGANYVERQNSEMSYYADDEDANRKKYTKRGTYRHKFLRMLLPFWSSALPTLPVTAPPKKENDAPEGRSRHQRTSRIDPTKILLAMAIMACIATMGILYYRLSQRSLSENFAHDEAQ
>30331_0:004c02_{"pub_og_id":"25738at2759","og_name":"zinc_finger_protein_like_1_","level_taxid":2759,"organism_taxid":"30331_0","organism_name":"Bufo_gargarizans","pub_gene_id":"122920392","description":"zinc_finger_protein-like_1"}
MGLCKCPKRKVTNLFCFEHRVNVCEHCLVANHPKCIVQSYLQWLQDSDYNPNCSLCNTLLSAKETARLVCYDLFHWSCLNDLASRLPPNTAPAGYQCPSCQGPIFPPSNLVSPVASTLREKLSTVNWARAGLGLPLIEETAPVEAVAEHDVTDYRDWSIVNSSSSDHMSESSEVPQQAGYLYGSVPTSTAQHGLSGAMSKDHTVMIGDGGADSVNINAASTPRKIYDTRDVAASQDTTIDFDDDKYRRRPTLSWLARILRNRTGSKSRPVSTKQRFLVILIIGVLGFLTLILLMSKWGRASADNDPNLNPLFNPHIRIGNE
>9305_0:0044ae_{"pub_og_id":"25738at2759","og_name":"zinc_finger_protein_like_1_","level_taxid":2759,"organism_taxid":"9305_0","organism_name":"Sarcophilus_harrisii","pub_gene_id":"ZFPL1","description":"zinc_finger_protein-like_1"}
MGLCKCPKRKVTNLFCFEHRVNVCEHCLVANHAKCIVQSYLQWLQDSDYNPNCRLCNTLLSTRETTRLVCYDLFHWSCLNERAAQLPRNTAPAGYQCPSCSGPIFPPANLAGPVATALREKLATVNWARAGLGLPLIDEVTPVPEALETSSFSDWSTFNTSSPSGLEEQTASSVTPTFYSTSSRPPPSPGRPEQHSIIHMGGPEPLTASAPRKIYDTREGARGPGPHGDCDDDKYRRRPALGWLAQLLRSRAGSRKRPLSMLQRAGLLLLLGALGFLALLVLMSRLGRAAADSDPNLDPLMNPHIRVGPA
>38626_0:003aee_{"pub_og_id":"25738at2759","og_name":"zinc_finger_protein_like_1_","level_taxid":2759,"organism_taxid":"38626_0","organism_name":"Phascolarctos_cinereus","pub_gene_id":"ZFPL1","description":"Zinc_finger_protein-like_1"}
MGLCKCPKRKVTNLFCFEHRVNVCEHCLVANHAKCIVQSYLQWLQDSDYNPNCRLCSTLLSTRETTRLVCYDLFHWSCLNERAAQLPRNTAPAGYQCPSCSGPIFPPANLAGPVATALREKLATVNWARAGLGLPLIDEVTPAPEVLETSGFSDWSDFNTSSPSGLEEQIPTSVTAAFYSTPSRPPPSPGRPEQHAVIHMGSPEPLTASAPRKVYDTRAGGRAAGPHGDCDDDKYRRRPALGWLAQLLRSRAGSRKRPLSLLQRAGLLLLLGALAFLALLILMSRLGRAAADSDPNLDPLMNPHIRVGPA
>38123_0:000679_{"pub_og_id":"25738at2759","og_name":"zinc_finger_protein_like_1_","level_taxid":2759,"organism_taxid":"38123_0","organism_name":"Pachypsylla_venusta","pub_gene_id":"PVEN001658"}
MVTNHPKCVVQSYLQWLQDNVYHWSCLDHYARQLPTTTAPAGYKCPTCKSGLFPPSNLVSPVADVLREKLSSVNWARAGIGLPLLNEEIEHKPRVSESAKNFVHTYSKNNGANEPLVVFTRDEPETMPVQNPRRVYQSVDIEEVPSTSKTSQTLLDHDDNKYKRRSLLEWLKRWWLSTHPRARSLHPSRQHLYRRYVTLAVLFFIGLITLIFVFNQLGHFGTDGDPNFDPHSNPNIHVKNIAQD
>89674_0:0052ba_{"pub_og_id":"25738at2759","og_name":"zinc_finger_protein_like_1_","level_taxid":2759,"organism_taxid":"89674_0","organism_name":"Lolium_rigidum","pub_gene_id":"124650083","description":"zinc_finger_protein-like_1_homolog"}
MVVCRCRKATRVYCFVHQVPVCGECICFPEHQLCVVKNYAEWVVNSDYDWPQHCSFCNSVLEAGNEETTRLGCLHVMHTKCLISHVQSFPTQTAPAGFVCPSCSIPIWPPLSIKDTGSRLHTKLKEVVAKTGLEKNVFGNHFVTASKADVGTPPAFASDPLKRLSGSSESNGANTVNSSKDATLSSVVLSNEDKRPAGMYSSGTPSHVEPEIVEIDGPSLITTQLPEQESNFIRSPSPHGPGATTRKGANYVERQSSEMSYYADDEDANRKKYTKRGTFRHKFVRMLLPFWSSALPTLPVTAPSKKENDAPEGRSRHQRSSRIDPTKILLAMAIMACIATMGILYYRLSQRSLSDNFADDEAQ
>89674_0:005ffb_{"pub_og_id":"25738at2759","og_name":"zinc_finger_protein_like_1_","level_taxid":2759,"organism_taxid":"89674_0","organism_name":"Lolium_rigidum","pub_gene_id":"124650048","description":"LOW_QUALITY_PROTEIN:_zinc_finger_protein-like_1_homolog"}
MVVCRCRKATRVYCFVHQVPVCGECICFPEHQLCVVKNYAEWVVNSDYDWPQHCSFCNSVLEAGNEETTRLGCLHVMHTKCLISHVQSFPTQTAPAGFVCPSCSIPIWPPLSIKDTGSRLHTKLKEVVAKTGLEKNVFGNHFVTASKADVGTPPAFASDPLKRLSGSSESNGANTVNSSKDATLSSVVLSNEDKRPAGMYSSGTPSHVEPEIVEIDGPSLITTQLPEQESNFIRSPSPHGPGATTRKGANYVERQSSEMSYYADDEDANRKKYTKRGTFRHKFVRMLLPFWSSALPTLPVTAPSKKNDAPEGRSRHQRSSRIDPTKILLAMAIMACIATMGILYYRLSQRSLSDNFADDEAQ
>113540_0:00360c_{"pub_og_id":"25738at2759","og_name":"zinc_finger_protein_like_1_","level_taxid":2759,"organism_taxid":"113540_0","organism_name":"Scleropages_formosus","pub_gene_id":"zfpl1","description":"zinc_finger_protein-like_1"}
MGLCKCPKRKVTNLFCFEHRVNVCEHCLVSNHSKCIVQSYLQWLQDSDYNPNCRLCSTPLASQDTVRLVCYDLFHWSCLNELATRLPLHTAPAGYQCPSCQGPVFPPSNLASPVADVLREQLSSVNWARAGLGLPLIEETGNSQENTSFDVTDYNNWSSFDASAAQTASTSSNQSFISHPESSPAPAQTQFATSANNGSLVSQGHAVISMSGAPANDSITIHTASSPRKVYDTRDSAQSSVTQIDFDDDKYRRRPALSWFAQILKNRSGSKRTSLSLKQRFLLILLLGTLGFFTLISIMSKLGRASADADPNLDPRLNPHIHVGKN
>38727_0:006760_{"pub_og_id":"25738at2759","og_name":"zinc_finger_protein_like_1_","level_taxid":2759,"organism_taxid":"38727_0","organism_name":"Panicum_virgatum","pub_gene_id":"120651268","description":"uncharacterized_protein_LOC120651268_isoform_X1"}
MGSRRELGVFMLGSTLGHFVEHRSCLLVADVLAVFWDLFGATRVYCFVHQVPVCGECICFPEHQLCVVKNYAEWVVNSDYDWPQHCSSCNSVLKAGSEETTRLGCLHVMHTKCLISHIQSFPTQTAPAGYVCPSCSTPIWPPSSIKDTGSRLHAKLKEAIIQTGLEKNVFGNHFVTISKADTRTPPAFASDPLKHLSSSGDRESNGASIISSAQDASLPSTLHSAMYTSASLGSGTPIHIEPEIVEIEGPSPVITQFPEQESNFIRSPSPHGPGAMTRKGVTSVDRQNSEISYYADDEDGNRKKYTKRGTFRHRILRMLLPFWSSALPTLPVTAPSKKESDGPEGRPRQRSSRMDPTKILLAMAILACIATMGILYYRLSQRSLSESFVEDEIQ
>38727_0:00d072_{"pub_og_id":"25738at2759","og_name":"zinc_finger_protein_like_1_","level_taxid":2759,"organism_taxid":"38727_0","organism_name":"Panicum_virgatum","pub_gene_id":"120689694","description":"zinc_finger_protein-like_1_homolog"}
MVVCKCRKATRVYCFVHQVPVCGECICFPEHQLCVVKNYAEWVINSDYDWPQHCSSCNSVLEAGSEETTRLGCLHVMHTKCLISYIQSFPTQTAPAGYVCPSCSTPIWPPSSIKDTGSRLHAKLKEEIIQTGLEKNVFGNHFVTISKADTRTPPAFASDPLKHLSSSGDRESNGANIISSTQDASLPSTLHSAMYASASLGSGTSIHVEPEIVEIEGPSPVITQFPELESNFIRSPSPHGPGAMTRKGATSVDRQNSEISYYADDEDGNRKKYTKRGTFRHRFLRMLLPFWSSALPTLPVTAPSKKESDGPEGRPRQRSSRMDPTKILLAMAILACIATMGILYYRLSQRSLSENFVEDEIQ
>8384_0:004e2c_{"pub_og_id":"25738at2759","og_name":"zinc_finger_protein_like_1_","level_taxid":2759,"organism_taxid":"8384_0","organism_name":"Bufo_bufo","pub_gene_id":"120980374","description":"zinc_finger_protein-like_1"}
MGLCKCPKRKVTNLFCFEHRVNVCEHCLVANHPKCIVQSYLQWLQDSDYNPNCSLCNTLLSAKETARLVCYDLFHWSCLNDLASRLPPNTAPAGYQCPSCQGPIFPPSNLVSPVASTLREKLSTVNWARAGLGLPLIEETAPVETVAEHDVTDYRDWSIVNSSSSDHMSESSEVPQQDGYLYGSVPTSTAQHGLSGAMSKDHTVMIGDVGADSVNFNAASTPRKIYDTRDVAASQDTTIDFDDDKYRRRPTLSWLARILRNRTGSKSRPVSTRQRFLVILIIGVLGFLTLILLMSKWGRASADNDPNLNPLFNPNIRIGNE
>121225_0:00004f_{"pub_og_id":"25738at2759","og_name":"zinc_finger_protein_like_1_","level_taxid":2759,"organism_taxid":"121225_0","organism_name":"Pediculus_humanus","pub_gene_id":"PHUM003510"}
MGICKCPKRKVTNQFCFEHRVNVCEDCMVTNHPRCIVQSYLQWLQDSDYNPVCDICMFELKKEDCIRLSCYHVFHWACIDDMGQKIPNTTAPSGYTCPTCKVELFPPPHLVSPVAEALKQKLASVNWARAGLGLPLLIEHNKPLQENRKIPVSDNSQSTSHYIKEINQNPTNSTNADDNPHLVVHVEDSSTLSRTENQLPKRIFQDFNDSKDILYDHDENKYRRKTALELWWKSFWRPIPRGRLYYHQYCMRIIFLVVTLTMVFLLFSWLGQIVTRDDPSFDVHNNPNIRVANVKET
>29139_0:001883_{"pub_og_id":"25738at2759","og_name":"zinc_finger_protein_like_1_","level_taxid":2759,"organism_taxid":"29139_0","organism_name":"Vombatus_ursinus","pub_gene_id":"ZFPL1","description":"Zinc_finger_protein-like_1"}
MGLCKCPKRKVTNLFCFEHRVNVCEHCLVANHAKCIVQSYLQWLQDSDYNPNCRLCNTLLSTRETTRLVCYDLFHWSCLNERAAQLPRNTAPAGYQCPSCSGPIFPPANLAGPVATALREKLATVNWARAGLGLPLIDEVTPAPEVLETSGFSDWSDFSTSSPSGLEEQTPSSVAAAFYSTPSRPPPSPGRPEQHAIIHMGSPEPLTVSAPRKVYDTREGSRAAGPHGDCDDDKYRRRPALGWLAQLLRSRAGSRKRPLSLLQRAGLLLLLGALAFLALLILMSRLGRAAADGDPNLDPLMNPHIRVGPA
>121845_0:000a5e_{"pub_og_id":"25738at2759","og_name":"zinc_finger_protein_like_1_","level_taxid":2759,"organism_taxid":"121845_0","organism_name":"Diaphorina_citri","pub_gene_id":"LOC103524902","description":"Zinc_finger_protein-like_1_homolog"}
MGLCKCPKRKVTNQFCYEHRVNVCEYCMVTNHPKCIVQSYLQWLEDSDYNPTCELCRKDLAAENCIRLTCYHVYHWSCLNHYARQLPSTTAPAGYKCPQCKTGLFPPNNLVSPVADVLREKLSSVNWARVGLGLPLLNDEVEHKPSMTSAAKSFVHTYNKSVEPADVYTSGMSVQNTRRVYQSVDIEEVPPSHHHHHHPVAPVSRDHDENKYKRRSIVEWISRWWMSTYPSRARSLHPSRQHLYRRYLTLSVLIIIGLITLILVFNQLGHLGTDGDPNFDPLSNPNIHVKNIARE
>441929_0:002aca_{"pub_og_id":"25738at2759","og_name":"zinc_finger_protein_like_1_","level_taxid":2759,"organism_taxid":"441929_0","organism_name":"Neodiprion_pinetum","pub_gene_id":"124223397","description":"zinc_finger_protein-like_1_homolog"}
MGLCKCPKRRVTNQFCFEHRVNVCEHCMVTNHPKCVIQSYLHWLKDSDYSPACTLCSGALTDGDCVRLTCYHIFHWACVDAYARNLPATTAPAGYTCPVCGIAIFPQPNLVSPVADVLKEKLAGVNWARAGLGLPLLSDDREQKPTQERKVSVTEMSTSYQNHTATALPSVATPRTSSNINLINSGGSSSSSSSSIHSTVQKSGPPYSVVNVEPSMPFSNQASKKVFEAYDDPKDLSYDHDENKYQRKSAIEWFMRWWKLISRTPARRRGSSGSLYKRYVVVTVLLVLAFVGIIMLFSWLGRIATDGDPNFDVNRNNLVRVERRQE
>13443_0:002897_{"pub_og_id":"25738at2759","og_name":"zinc_finger_protein_like_1_","level_taxid":2759,"organism_taxid":"13443_0","organism_name":"Coffea_arabica","pub_gene_id":"LOC113731521","description":"LOC113731521"}
MVVCKCRKATKLYCFVHKVPVCGECICFPEHQICVVRTYSDWVIDGEYDWPPTCCLCHTVLEDGTDSQTTRLGCLHVIHTSCLLSHIKGFPPHTAPAGYACPACSTSIWPPKNVKDSASLLHSKLKEAIMQTGLEKNLFGNHPVSLPATESRSPPPAFASDPLITMGKKEYAAGLTPSVGKDSEIVDIVEIDDPSSASPPLSNHESTLMKSSSPPGAGATTRKTAAQVERQNSEISYYADDEDGNLKKYTRRGNFRHKFFRSLLPFWSSALPTLPVTAPPRKDASNLDDIPEGRTRHHKSSRMDPRKLLLIIAIMACMATMGILYYRLAQRSFGEELPDDEQR
>206008_0:005d85_{"pub_og_id":"25738at2759","og_name":"zinc_finger_protein_like_1_","level_taxid":2759,"organism_taxid":"206008_0","organism_name":"Panicum_hallii","pub_gene_id":"LOC112878020","description":"RING-type_domain-containing_protein"}
MVVCKCRKATRVYCFVHRVPVCGECICFPEHQLCVVKNYAEWVVNPDYDWPQHCSSCNSVLEAANEETTRLGCLHLMHTKCLISHIQSFPTQTAPAGYVCPSCSTPIWPPSSIKDTGSHLHAKLKEAIVQTGLEKNVFGNHFVTISKADTRTPPAFASDPLKRLSSSGDRESNGANIISSAQDVSLPSTLHSGMYSSASVESGTPIHVEPEIVEIEGPSPVITQFPEQESNFIRSPSPHGPGAMTRKGATIVDRQNSEISYYADDEDGNRKKYTKRGTFRHRFLRMLLPFWSSALPTLPVTAPSKKESDGLEGRPRQRSSRMDPTKILLAMAILACIATMGILYYRLSQRSLSENFVEDEIQ
>1676925_0:00338c_{"pub_og_id":"25738at2759","og_name":"zinc_finger_protein_like_1_","level_taxid":2759,"organism_taxid":"1676925_0","organism_name":"Paramormyrops_kingsleyae","pub_gene_id":"zfpl1","description":"zinc_finger_protein-like_1"}
MKIYKWSCIVQSYLQWLQDSDYNPNCRLCSTPLASQDTVRLTCYDVFHWSCLNELAARLPLHTAPAGYQCPSCHGPVFPPSNLANPVADVLRERLSSVNWARAGLGLPLIEERSSAQENAPHDVTDYTDWSSFDSLTAPSTTSPASQPYMSNPVPPVAPTQADFPSSSNNGSLLSQSHCVVSMSTASASESVVLHSASSPRKVYDTRDSGHTSVTQIDFDDDKYRRRPALSWFAQILKNRSGSKRTSLTLKQRVLLVLLLGTLGFFTLIIVMAKLGRASADTDPNLDPRLNPHIHVGNN
>180675_0:000669_{"pub_og_id":"25738at2759","og_name":"zinc_finger_protein_like_1_","level_taxid":2759,"organism_taxid":"180675_0","organism_name":"Salvia_splendens","pub_gene_id":"121795950","description":"zinc_finger_protein-like_1_homolog"}
MVVCKCRKATKLYCFVHKVPVCGECICFPEHQICVVRTYSEWVIDGEYDWPPKCCHCQNELAEGTDPQTARLGCLHVIHANCLVSHVKSFPPQTAPAGYVCPVCSTPIWPPKSVKDSGSRLHSMLKEAIMQTGLEKNVFGNHPVTLQGAESRSPPPAFASEPLVHTSGTVDKTAASTARPANLDILEIDGYNSGTSSLPIHEPDFMKNTSPTGPGATTRKSATQADRQNSEIPYYADDEDANTKKYSRRGSFRHKFLRSLLPFWSSAWPTLPVTAPPKKDTSHGDDASERRARHHKTSRMDPRKLLLIIAIMACMATMGILYYRIARGLGEELGDDEPQ
>180675_0:004b18_{"pub_og_id":"25738at2759","og_name":"zinc_finger_protein_like_1_","level_taxid":2759,"organism_taxid":"180675_0","organism_name":"Salvia_splendens","pub_gene_id":"121742393","description":"zinc_finger_protein-like_1_homolog"}
MVVCKCRKATKLYCFVHKVPVCGECICFPEHQICVVRTYSEWVIDGEYDWPPKCFHCQADLAEGNDPQTARLGCLHVIHSDCLVSHVKSFPPQTAPAGYVCPACSTPIWPPKSVKDSGSRLHSKLKDAIMQTGLEKNVFGNHPVPHQGAESRSPPPAFASEPLAHTSDVKIPASTERPENLDILEIDGYGSGTSSLPNHGPDFMKNTSPTGPGATTRKGAMQVERQNSEVPYYADDEDANRKKYSRRGSFRHKFLRSLLPFWSSALPTLPVTAPPRKDASHGDDGPERRTRHHKTSRMDPRKLLLILAIMACMATMGILYYRIARGLGDELGDDEPQ
>180675_0:005659_{"pub_og_id":"25738at2759","og_name":"zinc_finger_protein_like_1_","level_taxid":2759,"organism_taxid":"180675_0","organism_name":"Salvia_splendens","pub_gene_id":"121745261","description":"zinc_finger_protein-like_1_homolog"}
MVVCKCRKATKLYCFVHKVPVCGECICFPEHQICVVRTYSEWVIDGEYDWPPKCCHCQADLAEGTDPQTARLGCLHVIHSDCLVSHVKSFPPQTAPAGYVCPACSTPIWPPKSVKDSGSRLHSKLKDAIMQTGLEKNVFGNHPVPLQGVESRSPPPAFASEPLAHTSDVKIAASTERPENLDILEIDGYGSGTSSLPNHGPDFMKNTSPTGPGATTRKGAMQVERPNSEVPYYADDEDANRKKYSRRGSFRHKFLRSLLPFWSSALPTLPVTAPPRKDASHGDDGPERRTRHHKTSRMDPRKLLLVLAIMACMATMGILYYRIARGLGDELGDDEPQ
>28737_0:00489f_{"pub_og_id":"25738at2759","og_name":"zinc_finger_protein_like_1_","level_taxid":2759,"organism_taxid":"28737_0","organism_name":"Elephantulus_edwardii","pub_gene_id":"ZFPL1","description":"zinc_finger_protein-like_1"}
MGLCKCPKRKVTNLFCFEHRVNVCEHCMVANHTKCIIQSYLQWLQDSNYNPNCSLCNMPLTARETTRLICFDLFHWACLNERAAQLPQNTAPAGYQCPNCNGPIIPPANIAGPVASALREKLTTVNWARAGLGLPLIDEVESPEPEPLNTSDFSDWSSFNTSGTPGQEETASASAVTPLHSLAPQPPASSDRPEQHTVIHMGGPEPLTHAPRKVYDTREDDRGPGLLGDCDDDKYRRRPALGWLAQLLRSRAGPRKRPLTMLQRAGLLLLLGLLGFLALLALMSRLGRAAADSDPNLDPLMNPHIRVGPS
>8364_0:0024a0_{"pub_og_id":"25738at2759","og_name":"zinc_finger_protein_like_1_","level_taxid":2759,"organism_taxid":"8364_0","organism_name":"Xenopus_tropicalis","pub_gene_id":"zfpl1","description":"Zinc_finger_protein-like_1"}
MGLCKCPKRKVTNLFCFEHRVNVCEHCLVANHAKCIVQSYLQWLQDSDYNPNCRLCNTLLSSKETARLVCYDLFHWSCLNDLATQLPPNTAPAGYRCPSCQGPVFPPSNLVSPVAATLREKLSTVNWARAGLGLPLIEVAEPVDDTMSHDETDYRDWSVVNSSSDNLSETPETTSQTGYAYNSVPTSVAQHSLNVNMSQDHAVTIRDTGSDSLTINAGSSPRKVYDTRETARGQDAVIDFDDDKYRRRPTLSWLARILRNRSGSKSRPASSMQRFLVILIIGVLGFLTLILLMSKLGRASADNDPNLDPLLNPHIHVGKE
>7515_0:002102_{"pub_og_id":"25738at2759","og_name":"zinc_finger_protein_like_1_","level_taxid":2759,"organism_taxid":"7515_0","organism_name":"Ctenocephalides_felis","pub_gene_id":"LOC113372913","description":"LOW_QUALITY_PROTEIN:_zinc_finger_protein-like_1_homolog"}
MGLCKCPKRRVTNQFCFEHHVNVCENCMVTNHSKCVVQSYIQWLQDSDYNAGCQLCNSEITNDDFVRLTCYHVFHWSCLQSMAGSLPPNVAPAGYRCPQCGTGIFPQPNLISPVADILRGKLGLVNWGRSGLGLPLLAETRDPPDGCKVSVDFDTNIQNSSEYSNSKLQSNNLRSQNTKPIVHSSDNLNNTQHNYSNFYSANSQMRRSSNRPTPIGRVLDSDDDKYRRSPKEMLTRFINRAACFSPVKKQRFLTFILVIIIFVSVIMILKELSHRSNTDDGQFDLENEPKVVVGDV
>7515_0:00214e_{"pub_og_id":"25738at2759","og_name":"zinc_finger_protein_like_1_","level_taxid":2759,"organism_taxid":"7515_0","organism_name":"Ctenocephalides_felis","pub_gene_id":"LOC113372472","description":"zinc_finger_protein-like_1_homolog"}
MGLCKCPKRRVTNQFCFEHHVNVCENCMVTNHSKCVVQSYIQWLQDSDYNAGCQLCNSEITNDDFVRLTCYHVFHWSCLQSMAGSLPPNVAPAGYRCPQCGTGIFPQPNLISPVADILRGKLGLVNWGRSGLGLPLLAETRDPPDGCKVSVDFDTNIQNSSEYSNSKLQSNNLRSQNTKPIVHSSDNLNNTQHNYSNFYSANSQMRRSSNRPTPIGRVLDSDDDKYKRRSPKEMLTRFINRAACFSPVKKQRFLTFILVIIIFVSVIMILKELSHRSNTDDGQFDLENEPKVVVGDV
>8010_0:001907_{"pub_og_id":"25738at2759","og_name":"zinc_finger_protein_like_1_","level_taxid":2759,"organism_taxid":"8010_0","organism_name":"Esox_lucius","pub_gene_id":"zfpl1","description":"Zinc_finger_protein-like_1"}
MGLCKCPKRKVTNLFCFEHRVNVCEHCLVSNHNKCIVQSYLQWLQDSDYNPNCRLCNNPLIAQDTVRLVCYDVFHWACLHDLAAQLPLHTAPAGYQCPSCQGPVFPPSNLASPVADMLREQLSLVNWARAGLGLPLIEEPAEAVQNKTQDVTDYADWSTFDTPALETTEAYPTHSYSPSASPTPVPSSVQEDHGNLHNNGGMVAQEQHSVVNMVNATSSDTITLHTASSPRKMYDTRDSGHSSVTQIDFDDDKYRRRPALSWFAQILKNRTGSKRTGLSWKQSVFMLLLVGVLGFFTLIIIMAKLGRASADSDPNLDPLLNPNIRVGKN
>59895_0:000a7e_{"pub_og_id":"25738at2759","og_name":"zinc_finger_protein_like_1_","level_taxid":2759,"organism_taxid":"59895_0","organism_name":"Cynara_cardunculus_var._scolymus","pub_gene_id":"112506969","description":"zinc_finger_protein-like_1_homolog"}
MVVCKCRKATKLYCFVHKVPVCGECICFPEHQICVVRSYSEWVIDGEYDWPTKCCHCQVVLEEGGDSQTTRLGCLHIIHTSCLISNIKSYPLHTAPAGYVCPACSTSIWPPKSVKDSGSRLHSQLKEAIIQTGMEKNVFGNNPVSLPTRDSRGSSPALSSDPLVTKDAVGYSVSSGNSSAKPSSVDIVEIDVPNSANHEGNFLRSPTSGVPGATTRKSAQQVERQNSEVSYYADDEDANRKKYTRRGGFRHKFLRSLLPFWSSALPTLPVTAPPRKDGNGEEIHTRQHRPSRMDPRKILLVIAIMACLATMGILYYRIAQRGFGEEEAVVGREEEQ
>59895_0:005a06_{"pub_og_id":"25738at2759","og_name":"zinc_finger_protein_like_1_","level_taxid":2759,"organism_taxid":"59895_0","organism_name":"Cynara_cardunculus_var._scolymus","pub_gene_id":"112500650","description":"zinc_finger_protein-like_1_homolog_isoform_X1"}
MVVCKCRKATKLYCFVHKVPVCGECICFQEHQICVVGTYSEWVIDGEYDWPTKCCQCQAVLEESTDPQTTRLGCLHIVHTSCLVSHIKSFPPNTAPAGYICPACSTPIWPPKSVKNSGSRLHSQLKEAIMQSGIEKNLFGNHPVSSPPKSSHGPPPAFASDPLRPKGASGNGSAKPLRVDIVEIDSPGSANQSLSNHEANFSKSPTSGSGATTRKGTPQGERQTSELSYYADDEDANRRKYTRRGSFRHKFLRSLLPFWSSALPTLPVTAPPKKDANADESHTRHHRPSRMDPRKILLVIAIMACLATMGILYYRIAQRGFGEEEADNRQQ
>3914_0:000bfc_{"pub_og_id":"25738at2759","og_name":"zinc_finger_protein_like_1_","level_taxid":2759,"organism_taxid":"3914_0","organism_name":"Vigna_angularis","pub_gene_id":"LOC108326499","description":"zinc_finger_protein-like_1_homolog"}
MVVCKCRKATKLYCFVHKVPVCGECICFPEHQICVVRTYSEWVIDGEYDWPPKCCQCQAVLEEGDASQTTRLGCLHVIHTNCFVSHIKSFPPHTAPAGYACPSCSTSIWPPKSVKDSGSRLHSKLKEAIMQSGMEKNVFGNHPVSMTESRSPPPAFSSDPLVSRENHGNSDHVDGFSPATGSELPKLTVADVMEIDGANSVGNFMKASSPGAPGATTRKGSVHVERQNSEISYYADDEDGNRKKYSKRGPFHHKFLRALLPFWSTSLPTLPVTAPPRKDATNTAETSEGRTRHQRSSRMDPRKILLLIAIMACMATMGILYYRLVQRGPGDELPNEE
>133901_0:000f3d_{"pub_og_id":"25738at2759","og_name":"zinc_finger_protein_like_1_","level_taxid":2759,"organism_taxid":"133901_0","organism_name":"Frankliniella_occidentalis","pub_gene_id":"LOC113203389","description":"Zinc_finger_protein-like_1_homolog"}
MGLCKCPKKRVTNQFCFEHRVNVCEYCMVTNHTKCVVQSYLQWLQDSDYSPVCELCTKELAPEDCVRLVCYHVFHWACLDAHARRLPATTAPAGYTCPFSNCTQLLFPASNLVSPVADVLREKLAGVNWARAGLGLPLLSEDREIKPPSEGRKLVTDVGGTTSAQIPQPNHLNNIPTNVMNNPRTSERAPSPHSVVDVEDPISTYSYSASGQVPRRVFEALDESRSTLFDHDENKYKRRSAVDVFKRWWKHHAVRGGSRYSQRRWMIAGAVIFAIVVLIYFCSWAGRIATENDPNLDPMHNPNIHVQNIE
>9371_0:00368d_{"pub_og_id":"25738at2759","og_name":"zinc_finger_protein_like_1_","level_taxid":2759,"organism_taxid":"9371_0","organism_name":"Echinops_telfairi","pub_gene_id":"ZFPL1","description":"zinc_finger_protein-like_1"}
MGLCKCPKRKVTNLFCFEHRVNVCEHCLVANHSKCIIQSYLQWLQDSDYNPNCRLCSLPLTSRETVRLICYDLFHWACLNECASQLPRNTAPAGYQCPNCNGPIFPPSNLAGPVASALREKLTMVNWARAGLGLPLIDEVASPESEPLNTSDYSDWSSFSASGTPAQEDVASASAAPAFYSQAPRPPATPGQLEQHTVIHVGGPESMTHASTPRKVYDTREDNLGPGLDGDCDDDKYRRRPALGWLAQLLRSRAGPRKRPLTLLQRAGLLLLLGLLGFLALLALLSRLGRAAADSDPNLDPLMNPHIRVGPS
>3917_0:004707_{"pub_og_id":"25738at2759","og_name":"zinc_finger_protein_like_1_","level_taxid":2759,"organism_taxid":"3917_0","organism_name":"Vigna_unguiculata","pub_gene_id":"LOC114192133","description":"A0A4D6N3X2_VIGUN"}
MVVCKCRKATKLYCFVHKVPVCGECICFPEHQICVVRTYSEWVIDGEYDWPPKCCQCQAVLEEGDASQTTRLGCLHVIHTNCFVSHIKSFPPHTAPAGYACPSCSTSIWPPKSVKDSGSRLHSKLKEAIIQSGMEKNVFGNHPVSMTESRSPPPAFSSDPLVSRENHGNSDPVDGFSPATGSELPKLTVADIMEIDGANSGGNFMKASSPGAPGATTRKGTVHVERQNSEISYYADDEDGKRKKYTKRGPFHHKFLRALLPFWSTSLPTLPVTAPPRKDATNAAETSEGRTRHQRSSRMDPRKILLLIAIMACMATMGILYYRLVQRGPGDEHGLPNEE
>7493_0:0006c2_{"pub_og_id":"25738at2759","og_name":"zinc_finger_protein_like_1_","level_taxid":2759,"organism_taxid":"7493_0","organism_name":"Trichogramma_pretiosum","pub_gene_id":"LOC106656341","description":"zinc_finger_protein-like_1"}
MGLCKCPKRKVTNQFCFEHRVNVCENCMVTNHPRCVIRSYLQWLQDCDCNPICTFCEESLSSRESCRLTCYHVYHWACLDAHCRSLSESTENANFQCPECYTEIIPQPNLVSPVADVLREKLTHVNWARTVLGLPMLSNDEEQKPNNSHNLIDLENSQSMHHAANFSSSRKNGSTLSSNLTTNNMHSNNRNSGPPYSVVDMESALANSSSRRTYLEPHNDNKNSSYDMDEKKYQKRSIISMFKSWYRVHRLRKYTNGSLRKRYAILLAVAIFSFIILMMLFSWLGKLVTDGDPSYDPMNNPMINVEDNN
>9361_0:004768_{"pub_og_id":"25738at2759","og_name":"zinc_finger_protein_like_1_","level_taxid":2759,"organism_taxid":"9361_0","organism_name":"Dasypus_novemcinctus","pub_gene_id":"ZFPL1","description":"zinc_finger_protein-like_1"}
MGLCKCPKRKVTNLFCFEHRVNVCEHCLVANHAKCIVQSYLQWLQDSDYNPNCRLCNIPLATRETTRLVCYDLFHWACLNERAAQLPQNTAPAGYQCPSCNGPIFPPNNLAGPVASALREKLATVNWARAGLGLPLIDEVLSPEPEALHTSDFSDWSSFSASSAPGQEELASASATPAFYSQAPRPAASPSRPEQHTVIHMGSPEPLSHASAPRKVYDTREDNRTSGLQGDCDDDKYRRRPALGWLAQLLRSRAGPRKRPLSLLQRAGLLLLLGLLGFLALLALMSRLGRAATDSDPNLDPLMNPHIRVGPS
>121224_0:0029dc_{"pub_og_id":"25738at2759","og_name":"zinc_finger_protein_like_1_","level_taxid":2759,"organism_taxid":"121224_0","organism_name":"Pediculus_humanus_corporis","pub_gene_id":"8233367","description":"Zinc_finger_protein-like_1_homolog"}
MGICKCPKRKVTNQFCFEHRVNVCEDCMVTNHPRCIVQSYLQWLQDSDYNPVCDICMFELKKEDCIRLSCYHVFHWACIDDMGQKIPNTTAPSGYTCPTCKVELFPPPHLVSPVAEALKQKLASVNWARAGLGLPLLIEHNKPLQENRKIPVSDNSQSTSHYIKEINQNPTNSTNADDNPHLVVHVEDSSTLSRTENQLPKRIFQDFNDSKDILYDHDENKYRRKTALELWWKSFWRPIPRGRLYYHQYCMRIIFLVVTLTMVFLLFSWLGQIVTRDDPSFDVHNNPNIRVANVKET
>130453_0:0070f5_{"pub_og_id":"25738at2759","og_name":"zinc_finger_protein_like_1_","level_taxid":2759,"organism_taxid":"130453_0","organism_name":"Arachis_duranensis","pub_gene_id":"LOC107467482","description":"LOC107467482"}
MVVCKCRKATKLYCFVHKVPVCGECICFPEHQICVVQTYSEWVIDGEYDWPPKCCQCQIVLEEGAGSQTTRLGCLHVLHTNCLVSHLKSFPPHTAPAGYVCPSCSTSIWPPKSVRDSGSRLHSKLKEAILQTGLEKNIFGNHPVSLSGSPPPAFASDPLINRESHGNSDSMSQVLLGHLLSFTAKSKMLRQTYLCLHSVLCLTLFLLQIIQPGATTRKGSIHAERQNSEISYYADDEDGNRKKYTKRGPFRHKFLRALLPFWSSALPTLPVTAPPRKDASNGTETSEGRTKHRRSSMMDPRKILLLIAIMACMTTMGILYYRLVQRGPGEEQLLPDEQI
>8355_0:003640_{"pub_og_id":"25738at2759","og_name":"zinc_finger_protein_like_1_","level_taxid":2759,"organism_taxid":"8355_0","organism_name":"Xenopus_laevis","pub_gene_id":"zfpl1;zfpl1.L","description":"Zinc_finger_protein-like_1"}
MGLCKCPKRKVTNLFCFEHRVNVCEHCLVANHAKCIVQSYLQWLQDSDYNPNCRLCNTLLSSKETARLVCYDLFHWSCLNDLATQQPPNTAPAGYRCPSCQGPVFPPNNLVSPVAATLREKLSTVNWARAGLGLPLIEVAEPVDDTMSHDETDYRDWSVVNSSSDNLSETPETTSQTGYTYNSVAPGAVQQSLNGNMSQDHAVTIRDTGSESVPFNAASSPRKVYDTRENARGQDAVIDFDDDKYRRRPTLNWLARILRNRSGSKSRPASSMQRFLVILIIGVLGFLTLILLMSKLGRASADNDPNLDPLLNPHIHVGKE
>8355_0:0040ad_{"pub_og_id":"25738at2759","og_name":"zinc_finger_protein_like_1_","level_taxid":2759,"organism_taxid":"8355_0","organism_name":"Xenopus_laevis","pub_gene_id":"zfpl1.S","description":"Zinc_finger_protein-like_1"}
MGLCKCPKRKVTNLFCFEHRVNVCEHCLVANHAKCIVQSYLQWLQDSDYNPNCRLCNTLLSSKETARLVCYDLFHWSCLNDLATQLPPNTAPAGYRCPNCQGPVFPPGNLISPVAATLREKLSTVNWARAGLGLPLIEVAEPVDDTISHDETDYRDWSVVNSSSDNLSETPETTSQTAYAYASVPPSAVQNNLNGNMSQEHAVITRDTGSESVNINAASSLRKVYDTRETARGQDAVIDFDDDKYRRRPTLSWLARILRNRSGSKSRPASSMQRFLVILIIGVLGFLTLILLMSKLGRASADNDPNLDPLLNPHIHVGKE
>87088_0:00240f_{"pub_og_id":"25738at2759","og_name":"zinc_finger_protein_like_1_","level_taxid":2759,"organism_taxid":"87088_0","organism_name":"Vigna_umbellata","pub_gene_id":"124831407","description":"zinc_finger_protein-like_1_homolog"}
MVVCKCRKATKLYCFVHKVPVCGECICFPEHQICVVRTYSEWVIDGEYDWPPKCCQCQAVLEEGDASQTTRLGCLHVIHTNCFVSHIKSFPPHTAPAGYACPSCSTSIWPPKSVKDSGSRLHSKLKEAIMQSGMEKNVFGNHPVSMTESRSPPPAFSSDPLVSRENHGNSDHVDGFSPATGSELPKLTVADVMEIDGANSVGNFMKASSPGAPGATTRKGSVHVERQNSEISYYADDEDGNRKKYSKRGPFHHKFLRALLPFWSTSLPTLPVTAPPRKDATNAAETSEGRTRHQRSSRMDPRKILLLIAIMACMATMGILYYRLVQRGPGDELPNEE
>6973_0:00388c_{"pub_og_id":"25738at2759","og_name":"zinc_finger_protein_like_1_","level_taxid":2759,"organism_taxid":"6973_0","organism_name":"Blattella_germanica","pub_gene_id":"BGER014477"}
MGLCKCPKRSVTNQFCYEHRVNVCEHCMVTNHPKCIVQSYLQWLQDSDYNPICELCTKELANEDCVRLICYHVYHWACLDQFARQLPPTTAPAGYTCPSCRVGLFPANNLVSPVADVLREKLAGVNWARAGLGLPLLSEDHEQKPVGENRKLVTDDVTPMVVNHIEELRSPPAPPVSLASHSEISNQKQSTPKRRLPPRRVFEALDDPKDVSFDHDENKYKRRSAMEWFSRWWKSISGPPPRGRKTAGHLYRRYWMAAILLIVGLLTLIVIFSWLGRIATADDPSFDPLQNPNIRIAKQKE
>130454_0:007b85_{"pub_og_id":"25738at2759","og_name":"zinc_finger_protein_like_1_","level_taxid":2759,"organism_taxid":"130454_0","organism_name":"Arachis_ipaensis","pub_gene_id":"LOC107617464","description":"LOW_QUALITY_PROTEIN:_uncharacterized_protein_LOC107617464"}
MVVCKCRKATKLYCFVHKVPVCGECICFPEHQICVVQTYSEWVIDGEYDWPPKCCQCQVVLEEGAGSQTTRLGCLHVIHTNCLVSHLKSFPPHTAPAGYVCPSCSTSIWPPKSVRDSGSRLHSKLKEAILQTGLEKNIFGNHPVSLSGSPPPAFASDPLINRESHGNSDSVEGYSATAGMSQVLLGLLLSFTAKSKMLCQTYLCLHSVLCLTLFLLQIIQPGATTRKGSIHAERQNSEISYYADDEDGNRKKYTKRGPFRHKFLRALLPFWSSALPTLPVTAPPRKDASNGTETSEGRTKHRRSSMMDPRKILKKACMTTMGILYYRLVQRGPGEEQLLPDEQI
>13616_0:004675_{"pub_og_id":"25738at2759","og_name":"zinc_finger_protein_like_1_","level_taxid":2759,"organism_taxid":"13616_0","organism_name":"Monodelphis_domestica","pub_gene_id":"ZFPL1","description":"zinc_finger_protein-like_1"}
MGLCKCPKRKVTNLFCFEHRVNVCEHCLVANHAKCIVQSYLQWLQDSDYNPNCLLCCTLLSSSETIRLVCYDLFHWSCLNERAAQLPRNTAPAGYQCPSCSGPIFPPANLAGPVAIALRKKLSTVNWARAGLGLPLIDEVTPTSQALETSGFSNWSNFNTRSPLVIAEQSTCNDEDEPSFYSTSPKPPPSPTKPAKPAKPAKPAKVEKSEKHEKSEKHEKHEVHGTIEVHEKHAIIHMGGPEPLPASAPRKVYDTREGVQEGDRLPIPHSDSDDDKYRRRPALGWWPRY
>191870_0:0047ab_{"pub_og_id":"25738at2759","og_name":"zinc_finger_protein_like_1_","level_taxid":2759,"organism_taxid":"191870_0","organism_name":"Gracilinanus_agilis","pub_gene_id":"123251727","description":"zinc_finger_protein-like_1"}
MGLCKCPKRKVTNLFCFEHRVNVCEHCLVANHSKCIVQSYLQWLQDSDYNPNCFLCCTLLSTRETTRLVCYDLFHWSCLNERAAQLSRNTAPASYQCPSCSGPIFPPANLAGPVAIALRKKLSTVNWARAGLGLPLIDEVTPTSQTLETSGFSNWSGFNTSSPLGLDDSHCDDEDDPSFYSSTPSPSQPIALPPAQPEKHAIIHMGSPEPLTASAPRKVYDTREGDRAREGDRDPSPQSDCDDDKYRRRPALGWLAQLLRSQAGPRKRPLTLMQRAGLLVLLGALGFLALLILMSRLGRAAADSDPNLDPLMNPHMVWAQPESHPSPPSSHLTGRRVKACGGQRGCHLIP
>191870_0:004ccb_{"pub_og_id":"25738at2759","og_name":"zinc_finger_protein_like_1_","level_taxid":2759,"organism_taxid":"191870_0","organism_name":"Gracilinanus_agilis","pub_gene_id":"123254608","description":"zinc_finger_protein-like_1"}
MGLCKCPKRKVTNLFCFEHRVNVCEHCLVANHSKCIVQSYLQWLQDSDYNPNCLLCCTLLSTRETTRLVCYDLFHWSCLNERAAQLPRNTAPAGYQCPSCSGPIFPPANLAGPVAIALRKKLSTVNWARAGLGLPLIDEVTPTSQTLETSGFSNWSGFNTSSPLGLDDSHCDDEDDPSFYSSTPSPSQPIALPPAQPEKHAIIHMGSPEPLTASAPRKVYDTREGDRAREGDRAREVDRDPSPQSDCDDDKYRRRPALGWLAQLLRSQAGPRKRPLTLMQRAGLLVLLGALGFLALLILMSRLGRAAADSDPNLDPLMNPHIRVGPA
>9785_0:003efa_{"pub_og_id":"25738at2759","og_name":"zinc_finger_protein_like_1_","level_taxid":2759,"organism_taxid":"9785_0","organism_name":"Loxodonta_africana","pub_gene_id":"ZFPL1","description":"zinc_finger_protein-like_1_isoform_X1"}
MGLCKCPKRKVTNLFCFEHRVNVCEHCMVANHTKCIIQSYLQWLQDSDYNPTCRLCNMPLATRDTIRLICYDLFHWACLNERATQLPRNTAPAGYQCPNCNGPIFPASNLAGPVASALREKLATVNWARAGLGLPLIDEVASPEPEPLNTSDFSDWSSFNAGGSPRQEEIASASAATAFYSQAPRPPASPGRPEQHTVIHMGGPEPLTHASAPRKVYDTREDDRAPGLHGDCDDDKYRRRPALGWLAQLLRSRAGPRKRPLTLLQRAGLLLLLGLLGFLALLALMSRLGRAAADSDPNLDPLMNPHIRVGPS
>3818_0:0068d7_{"pub_og_id":"25738at2759","og_name":"zinc_finger_protein_like_1_","level_taxid":2759,"organism_taxid":"3818_0","organism_name":"Arachis_hypogaea","pub_gene_id":"LOC112711908","description":"zinc_finger_protein-like_1_homolog"}
MVVCKCRKATKLYCFVHKVPVCGECICFPEHQICVVQTYSEWVIDGEYDWPPKCCQCQIVLEEGAGSQTTRLGCLHVIHTNCLVSHLKSFPPHTAPAGYVCPSCSTSIWPPKSVRDSGSRLHSKLKEAILQTGLEKNIFGNHPVSLSGSPPPAFASDPLINRESHGNSDSVEGYSATAGSQPSKLSVSDIVEIDGPNSAGNFMNVSSPVPGATTRKGSIHAERQNSEISYYADDEDGNRKKYTKRGPFRHKFLRALLPFWSSALPTLPVTAPPRKDASNGTETSEGRTKHRRSSMMDPRKILLLIAIMACMTTMGILYYRLVQRGPGEEQLLPDEQI
>3818_0:00e510_{"pub_og_id":"25738at2759","og_name":"zinc_finger_protein_like_1_","level_taxid":2759,"organism_taxid":"3818_0","organism_name":"Arachis_hypogaea","pub_gene_id":"LOC112776160","description":"A0A6B9VFD3_ARAHY"}
MVVCKCRKATKLYCFVHKVPVCGECICFPEHQICVVQTYSEWVIDGEYDWPPKCCQCQVVLEEGAGSQTTRLGCLHVIHTNCLVSHLKSFPPHTAPAGYVCPSCSTSIWPPKSVRDSGSRLHSKLKEAILQTGLEKNIFGNHPVSLSGSPPPAFASDPLINRESHGNSDSVEGYSATAGSQPSKLSVSDIVEIDGPNSAGNFMNVSSPVPGATTRKGSIHAERQNSEISYYADDEDGNRKKYTKRGPFRHKFLRALLPFWSSALPTLPVTAPPRKDASNGTETSEGRTKHRRSSMMDPRKILLLIAIMACMTTMGILYYRLVQRGPGEEQLLPDEQI
>3885_0:004033_{"pub_og_id":"25738at2759","og_name":"zinc_finger_protein_like_1_","level_taxid":2759,"organism_taxid":"3885_0","organism_name":"Phaseolus_vulgaris","pub_gene_id":"PHAVU_007G044800g","description":"RING-type_domain-containing_protein"}
MVVCKCRKATKLYCFVHKVPVCGECICFPEHQICVVQTYSEWVIDGEYDWPPKCCQCQAVLEEGDGSQTTRLGCLHVIHTNCLVSHIKSFPPHTAPAGYACPSCSSSIWPPKSVKDSGSRLHSMLKEAIMQSGMEKNVFGNHPVSMTESRSPPPAFASDPLIGRENNGNSDLVDGSPVTGSELPKLTVADIMEIDGANSAGNFMKTSSPVAPGATTRKGSVHVERQNSEISYYADDEDGNRKKYTKRGPFHHKFLRALLPFWSTSLPTLPVTAPPRKDATNATETSEGRTRHQRSSRMDPRKILLLIAIMACMATMGILYYRLVQRGPGDELLNDE
>185453_0:0016b1_{"pub_og_id":"25738at2759","og_name":"zinc_finger_protein_like_1_","level_taxid":2759,"organism_taxid":"185453_0","organism_name":"Chrysochloris_asiatica","pub_gene_id":"ZFPL1","description":"Zinc_finger_protein-like_1"}
MGLCKCPKRKVTNLFCFEHRVNVCEHCMVANHSKCIIQSYLQWLQDSDYNPNCGLCDLPLTTRETIRLICFDLFHWACLNERASQLPRNTAPAGYQCPSCSGPIFPPSNLAGPVVSALREKLATVNWARAGLGLPLIDEVVNPEPESPNTSDFSDWSSFNASGIPGQEETASVSAATAFYSQAPQPPASPGRPEQHTVIHMGGPEPLTHAPRKVYDTREDEKAPGFQGDCDEDKYRRRPALGWLAQLLRSRAGPRKRPLTLLQRAGLLLLLGLLGFLALLALMSRLGRAAADSDPNLDPLLNPHIRVGPS
>3821_0:00081a_{"pub_og_id":"25738at2759","og_name":"zinc_finger_protein_like_1_","level_taxid":2759,"organism_taxid":"3821_0","organism_name":"Cajanus_cajan","pub_gene_id":"LOC109804826","description":"zinc_finger_protein-like_1_homolog"}
MVVCKCRKATKLYCFVHKVPVCGECICFPEHQICVVRTYSEWVIDGEYDWPPKCCQCQAVLEEGDGSQTTRLGCLHVIHTNCLVSHIKSFPTHTAPAGYACPSCTTSIWPPKSVKDSGSRLHSKLKEAIMQSGMEKNVFGNHPVSLPVTESRSPPPAFASDPLVNRENHGNSDSVDGSLATGSELPKISVTDIVEIDGANSGGNFMKSSSPVVPGATTRKGSVHVERQNSEISYYADDEDGNRKKYTKRGPFHHKFLRALLPFWSPALPTLPVTAPPRKEASNATETSEGRTRHQRSSRMDPRKILLLIAIMACMATMGILYYRLVQRGPGDELLLNDE
>8407_0:004fcd_{"pub_og_id":"25738at2759","og_name":"zinc_finger_protein_like_1_","level_taxid":2759,"organism_taxid":"8407_0","organism_name":"Rana_temporaria","pub_gene_id":"120917352","description":"zinc_finger_protein-like_1"}
MGLCKCPKRKVTNLFCFEHRVNVCEHCLVANHAKCIVQSYLQWLQDSDYNPNCRLCNTLLSSKETVRLVCYDLFHWSCLNDLASQLPTNTAPAGYQCPSCQGPIFPPNNLVSPVASTLRDKLSLVNWARAGLGLPMIEEAEPVDEISQHDVTDYRDWSVVNSSSDHLSESPEMAQQTGYLYSSGPTPMPQHGLSGSTSKDHPVIIGDTGGESVAMNAASTPRKIYDTREVAGSQDTVIDFDEDKYRRRPTLSWLARILRNRAGSKSQPASTKQRFFIVLIIGVLGFLTLILLMSKWGRASAENDPNLDPLLNPHIRVGQE
>3816_0:004331_{"pub_og_id":"25738at2759","og_name":"zinc_finger_protein_like_1_","level_taxid":2759,"organism_taxid":"3816_0","organism_name":"Abrus_precatorius","pub_gene_id":"LOC113872702","description":"zinc_finger_protein-like_1_homolog"}
MVVCKCRKATKLYCFVHKVPVCGECICFPEHQICVVRTYSEWVIDGEYDWPPKCCQCQAVLEEGDGSQTTRLGCLHVIHTNCLVSHIKSFPPHTAPAGYVCPSCSTSIWPPKSVKDSGSCLHSKLKEAIMQSGMEKNIFGNHPVSMSVTESRSPPPAFASDPLVGRENHGNSDSVDGYSAATGSELPKLSETDIVEIDGASSAGNFMKSSSPVGPGATTRKASLHVERQNSEISYYADDEDGNRKKYTKRGPFHHKFLRALLPFWSSALPTLPVTAPPRKDASNATEASEGRTRHQRSSRMDPRKILLLIAIMACMATMGILYYRLVQRGPGEELLNDE
>7038_0:001cc9_{"pub_og_id":"25738at2759","og_name":"zinc_finger_protein_like_1_","level_taxid":2759,"organism_taxid":"7038_0","organism_name":"Bemisia_tabaci","pub_gene_id":"LOC109035915","description":"zinc_finger_protein-like_1_homolog"}
MGLCKCPKRKVTNQFCYEHRVNICEHCMVANHSKCIVQSYIQWLQDSDYDPVCQLCYKKLVLGDCIRLTCYHVFHWKCLDEYARQLPSTTAPAGYSCPTCHSKIFPPSNLVSPVADELREKLAGVNWARIGLGLPILSIDREKKPPNDVDSSLPNGMENSSNHVDVVVHIQDSSPSYSLSDNSNQVPRRGLLQSSEQSSKEPLIFPDHDENKYKRRSFTDWFKRWWMSVNRQSRSKPSSHLYKRYCMVGVLFFIALICLIVVFKKLGSMATENDPIFDPHHNSFVKVEME
>38358_0:0008ce_{"pub_og_id":"25738at2759","og_name":"zinc_finger_protein_like_1_","level_taxid":2759,"organism_taxid":"38358_0","organism_name":"Bradysia_coprophila","pub_gene_id":"119067447","description":"zinc_finger_protein-like_1_homolog"}
MGLCKCPKRQVTNQFCFDHRVNVCEHCMVNSHPTCVVQSYLQWLKDSDYDSRCKLCKDELGSGDCIRLVCYHVYHWECLNARQQSLPSNTAPSGHLCPTCLDQIFPPSNLISPVADYLRSRLGQVNWGRNELGLPLLSDDKIENIGSGQFNSQHSNHQAIPKHKASNVNNATKQHSVLNIDSISAQNDFQTNSRRTALPRQSPIGGSDRDDNKYKKRTPAEIFSRWSRRLYSPSSRPPWRRTWFIVLASILIFVLVIYVMATLGRSSTDVDDAFIQNHQ
>189513_0:000d50_{"pub_og_id":"25738at2759","og_name":"zinc_finger_protein_like_1_","level_taxid":2759,"organism_taxid":"189513_0","organism_name":"Chrysoperla_carnea","pub_gene_id":"123292279","description":"zinc_finger_protein-like_1"}
MGLCKCPQRRMTNQFCFQHKSNVCEYCMIHYHPKCIVQSYLQWLQDSDYDPICQLCKTKELEAEDCIRLTCYHVFHWSCLDSWARNLPSDTAPAGYKCPSCYSPLFPPPNLISPVADVLKEKLAGVNWARTGLGLPLLTEHGNESKSRLYAPISIQTSNLTTSSSTAPASPHSIVHVPDVEKTVAFSRTDTSNATSAPRRTHLSDTPILSRDMLFDHDENKYKRRPPGEWLLRKWKSIWSPGRGRRHWRPFLAITIALLIALFILGMIGRYSIDDNDPAFDVRQNPQVKSIDNR
>125878_0:000ea6_{"pub_og_id":"25738at2759","og_name":"zinc_finger_protein_like_1_","level_taxid":2759,"organism_taxid":"125878_0","organism_name":"Nanorana_parkeri","pub_gene_id":"ZFPL1","description":"zinc_finger_protein-like_1"}
MGLCKCPKRKVTNLFCFEHRVNVCEHCLVANHAKCIVQSYLQWLQDSDYNPNCRLCNTLLSSKETVRLVCYDLFHWSCLNDLASQLPLNTAPAGYQCPSCQGPIFPPSNLVSPVASTLRDKLSQVNWARAGLGLPLIEEAEPVDEVSQHDITDYRDWSVVNSSSDHQSESPETAQQTGYMYSSVPKPIQHGLSGNGSKDHPVIIGDTEGESVAFNAASTPRKIYDTRDVAGSQDAVIDFDDDKYRRRPTLSWLARILRNRTGSKSRPASTKQRFLIILIIGVLGFLTLILLMSKWGRASAENDPNLDPLLNPHIRVGQE
>161013_0:002b8a_{"pub_og_id":"25738at2759","og_name":"zinc_finger_protein_like_1_","level_taxid":2759,"organism_taxid":"161013_0","organism_name":"Thrips_palmi","pub_gene_id":"LOC117650536","description":"Zinc_finger_protein-like_1_homolog"}
MGLCKCPKKRVTNQFCFEHRVNVCEYCMVTNHSKCVVQSYLQWLQDSDYTPICELCTRELSTEDCVRLVCYHVFHWGCLDAHARRLPATTAPAGYTCPFANCSQVLFPAANLVSPVADVLREKLAGVNWARAGLGLPLLSEDREIKPPSEGRKLVTDFNGPNGSQIPQVNHSNSISNNAVNNSRSSDRAPSPHSVVDVEESLSNYSYPVSGQAPRRVFQALDDSRDTLFDHDENKYKRRSAIDMFRRWWKQQTNRGGSRQSQRRCMMVASLISFTIGLLIFCSWAGRRATEDDPNLDPMHNPNIHVQNIE
>3871_0:0014dd_{"pub_og_id":"25738at2759","og_name":"zinc_finger_protein_like_1_","level_taxid":2759,"organism_taxid":"3871_0","organism_name":"Lupinus_angustifolius","pub_gene_id":"LOC109346417","description":"zinc_finger_protein-like_1_homolog"}
MVVCKCRKATKLYCFVHKVPVCGECICFPEHQICVIRTYSEWVIDGEYDWPPKCCKCQAVLEEGTGSQTTRLGCLHVIHTNCLVSHIKNYPPHTAPAGYVCPSCSIPIWPPKSVKDSGSRLHSKLKEVIIQAGVEKNLFGNHPVSLSVTETRGPPPAFASDPLIGRENHGNSDALDGYSPATGSEPPKLSATDIVEVDGPNSAGNFIRGSSPVGPGATTRKGPVYVERQNSEISYYADDEDANRKKYTRRGPFHHKFLRALLPFWSSALPTLPVTAPPRKDAANAAEASEGRTRHQRSSRMDPRKILLLIAIMACMATMGILYYRLVQRGPGEEVSSDEQI
>3871_0:003663_{"pub_og_id":"25738at2759","og_name":"zinc_finger_protein_like_1_","level_taxid":2759,"organism_taxid":"3871_0","organism_name":"Lupinus_angustifolius","pub_gene_id":"LOC109353543","description":"zinc_finger_protein-like_1_homolog"}
MVVCKCRKATKLYCFVHKVPVCGECICFPEHQICVIRTYSEWVIDGEYDWPPKCCKCQVDLEEGTGSQTTRLGCLHVIHTNCLVSHIKSFPPHTAPAGYVCPSCSTPVWPPKSVKDSGSRLHSKLKEAIMQTGMEKNIFGNHPVSLSVTESRGPPPAFASDPLIGRENHGNSDSVDGYSPATGSEPSKLSVTDIMEVDDPNSAGNFMRDSSPVGPGATTRKGPVYVERQNSEISYYADDEDTNRKKYAKRGPFRHKFLRALLPFWSSALPTLPVTAPPRKDATNAAEASEGRARHQRSSRMDPRKILLLIAIMACMATMGILYYRLVQRGPGEELSNDEQI
>3871_0:0072c4_{"pub_og_id":"25738at2759","og_name":"zinc_finger_protein_like_1_","level_taxid":2759,"organism_taxid":"3871_0","organism_name":"Lupinus_angustifolius","pub_gene_id":"LOC109336622","description":"zinc_finger_protein-like_1_homolog"}
MVVCKCRKATKLYCFVHKVPVCGECICFPDHQICVIRTYSEWVIDGEYDWPPKCCKCQSVLEEGSGSQTTRLGCLHVIHTSCLVSHIKSFPPHTAPAGYVCPSCSTPIWPPKSVKDSSSRLHSKLKEAIIQTGMEKNLFGNHPVSLSVTESRGPPPAFASDPLIGRENHGNSDSVDGFSPATGSDPSKLSVTDIVEVDGPNSAGNFIRGSSPVGPGATTRKSPIYVERQNSEISYYADDEDANRKKYTRRGPFRHKFLRALLPFWSSALPTLPVTAPPRKDATNSAEASEGRTRHQRSSRMDPRKILLLIAIMACLATMGILYYRLAQRGPGEEFSSDEQI
>6728_0:00526a_{"pub_og_id":"25738at2759","og_name":"zinc_finger_protein_like_1_","level_taxid":2759,"organism_taxid":"6728_0","organism_name":"Procambarus_clarkii","pub_gene_id":"123747356","description":"zinc_finger_protein-like_1"}
MGLCKCSKKKVTNQFCFEHRVNVCEQCIVEEHTTCVVQSYLHWLDGSDYNPVCRICDDQLAAGECIRLVCYDLFHKECLNDWASRLPPHTAPAGYKCPVCSEAIFPPANYVSPVAERLRETLAIFPWARTGLGLPLIANAGNSDEPDWSAANGTTVAEMDSSDHLSSIHSRPAVTQAKPMGETKTRNIDTTTRVHDHGSSKSCGGTVSDSGSTNVRVTAIEDPPITPSQFRETHHPTGSGVTRKGSSSETRLTVNDKADVDDDENKYKRRSAIEWFGRWWRTMSRPPSRHHQSLIGGRRRMIIVLVLLACATLLVVLSYLGHGASDNDPLLDPHHNPNIHVEGE
>8032_0:003077_{"pub_og_id":"25738at2759","og_name":"zinc_finger_protein_like_1_","level_taxid":2759,"organism_taxid":"8032_0","organism_name":"Salmo_trutta","pub_gene_id":"zfpl1","description":"Zinc_finger_protein-like_1"}
MGLCKCPKRKVTNLFCFEHRVNVCEHCLVSNHNKCIVQSYLQWLQDSDYNPNCRLCNNPLISQDTVRLVCYDVFHWACLHHLAARLPLHTAPAGYQCPSCQGPVFPPSNLASPIADMLREQLSLVNWARAGLGLPLIEEPVKAIQDSTHDVTDYADWSTVDAPALEPTEAYPTHSYASQPHPSLAPTPVPTTVQEDHGSLHNNGEMVAHEQHSLVDMITATTSDTITLHTASSPRKIYDTRDSGHSSVTQIDFDDDKYRRRPALSWFARILKNRAGSKRTGLSWKQRVFMLLLVGVLGFFTLIIIMAKLGRASADSDPNLDPLLNPNIRVGNN
>8032_0:00528f_{"pub_og_id":"25738at2759","og_name":"zinc_finger_protein_like_1_","level_taxid":2759,"organism_taxid":"8032_0","organism_name":"Salmo_trutta","pub_gene_id":"LOC115154693","description":"Zinc_finger_protein-like_1"}
MGLCKCPKRKVTNLFCFEHRVNVCEHCLVSNHNKCIVQSYLQWLQDSDYSPNCRLCNNPLISQDTVRLVCYDVFHWACLHNLAARLPLHTAPAGYQCPSCQGPVFPPSNLASPIADMLKEQLSLVNWARAGLGLPLIEEPVEAIQDSTQDVTDYADWSTFDAPALETTEAYPAHSYTPSPAPTLVPPPVQEDHGNLYNNGGMTAQEQHSGVNMITTTTSDTITLHTASTPRKIYDTRDSGPSSGYSSGHSSVTQIDFDDDKYRRRPALSWFAQILKNRMGSKRTGLSWKQRVFMLLLVGVLGFFTLIIIMAKLGRASADSDPNLDPLLNPNIRMGKN
>535359_0:001a5d_{"pub_og_id":"25738at2759","og_name":"zinc_finger_protein_like_1_","level_taxid":2759,"organism_taxid":"535359_0","organism_name":"Macrocentrus_cingulum","pub_gene_id":"MCIN06750"}
MGLCKCPKKTVTNQFCFVHRVNVCEYCMVAAHPTCIVQSYLRWLQDSDCHPDCTLCSEKLEHTDCVRLTCYHVFHWACLDNYARSLPATTAPAGYTCPTCQSGIFPKPNLLSAVADVLKEKLAGVNWARTGLGLPLLSSESEQKPQQGPKIFPTETTIYQNHSSPAPASAATARTVTNAKSATANHSNLVHAVTQKQGPPYSVVNIESSSQADKKVFEAYDDAKDVMFDHDENKYQRKSAIEMFIRWWKSLFTAPARRRGSPGNLYKRYGLIILIILIFFAFIVILFSWLGRMESDGNLAFDMLANPNSNLQKEASI
>137520_0:000e49_{"pub_og_id":"25738at2759","og_name":"zinc_finger_protein_like_1_","level_taxid":2759,"organism_taxid":"137520_0","organism_name":"Hypomesus_transpacificus","pub_gene_id":"124467796","description":"zinc_finger_protein-like_1"}
MGLCKCPKRKVTNLFCFEHRVNVCEHCLVSNHNKCIVQSYLQWLQDSDYNPNCRLCNNPLIDQDTVRLVCYDVFHWACLHDQAARLPLHTAPAGYQCPSCQGPVFPPSNLASPVADTLREQLSSVNWARAGLGLPLIEEPEGGFEDSSSNDVTNYADWSTFDATAPEPSEAYPTQSYSPEPSPAPTPAPPPAQEEQERLLNNNGSLVTQEHSVASMATAPTSDTITIHAVSSPRKIYDTRESAHSSVTQIDFDDDKYRRRPALSWFAQILKNRTGSKKTSLSWKQRVFMILLVGVLGFFTLIIIMAKLGRASADSDPNLDPLLNPNIRVGKN
>105785_0:000ace_{"pub_og_id":"25738at2759","og_name":"zinc_finger_protein_like_1_","level_taxid":2759,"organism_taxid":"105785_0","organism_name":"Cryptotermes_secundus","pub_gene_id":"zfpl1","description":"Zinc_finger_protein-like_1_homolog"}
MGLCKCPKRRVTNQFCFEHRVNVCEHCMVTNHPKCIVQSYLQWLQDSDYNPICELCTKELATEDCVRLICYHVYHWACLDQFARQLPPTTAPAGYMCPSCKVGLFPASNLVSPVADVLREKLAGVNWARTGLGLPLLNEDHEQKPSGESRKLVTDDVSPMVSNHVEELGPSAVPHSDVSNQRQSTPKRTVAQSNPVPSSNVMDGNPHSVVHMEDAVSAFSRTESFPVSGQLPRRVFEALDDPKDVSFDHDENKYKRRSATEWFSRWWKSVSGPSLHSRKIGGHMYRRYWMATVLLVVGLLTLIVIFSWLGRMSTADDPSFDPLYNPNIRIAKQKE
>8017_0:0007ef_{"pub_og_id":"25738at2759","og_name":"zinc_finger_protein_like_1_","level_taxid":2759,"organism_taxid":"8017_0","organism_name":"Oncorhynchus_gorbuscha","pub_gene_id":"124007555","description":"zinc_finger_protein-like_1"}
MGLCKCPKRKVTNLFCFEHRVNVCEHCLVSNHNKCIVQSYLQWLQDSDYSPNCRLCNNPLISQDTVRLVCYDVFHWACLHDLAARLPLHTAPAGYQCPSCQGPVFPPSNLASPIADMLREQLSLVNWARAGLGLPLIDEPVEAIQDSTQDVTDYADWSTFDAPALETTEAYPTHSYTPSPAPSLVPPPVQEDHGNLDNNGGMVAQEQHSGVNMITATSSDTITLHTASTPRKVYDTRDTGPSSSYSAGHSSVTQIDFDDDKYRRRPALSWFAQILKNRTGSKRTGLSWKQRVFMLLLVGVLGFFTLIIIMAKLGRASADSDPNLDPLLNPNIRVGKN
>8017_0:006e90_{"pub_og_id":"25738at2759","og_name":"zinc_finger_protein_like_1_","level_taxid":2759,"organism_taxid":"8017_0","organism_name":"Oncorhynchus_gorbuscha","pub_gene_id":"124007122","description":"zinc_finger_protein-like_1"}
MGLCKCPKRKVTNLFCFEHRVNVCEHCLVSNHNKCIVQSYLQWLQDSDYNPNCRLCNNPLISQDTVRLVCYDVFHWACLHHLAARLPLHTAPAGYQCPSCQGPVFPPSNLASPIADMLREQLSLVNWARAGLGLPLIEEPVKAIQDSTQDVTDYADWSTFDAPALEPTEAYPTDSYASQPHPGLAPTPVPNTVQEDHGSLHNKGEMVAHEQHSLVNMITATTSDTITLHTASSPRKIYDTRDSGHSSVTQIDFDDDKYRRRPALSWFARILKNRAGSKRTGLSWKQRVFMLLLVGVLGFFTLIIIMAKLGRASADSDPNLDPLLNPNIRVGNN
>3847_0:0057c3_{"pub_og_id":"25738at2759","og_name":"zinc_finger_protein_like_1_","level_taxid":2759,"organism_taxid":"3847_0","organism_name":"Glycine_max","pub_gene_id":"100805734","description":"RING-type_domain-containing_protein"}
MVVCKCRKATKLYCFVHKVPVCGECICFPEHQICVVRTYSEWVIDGEYDWPPKCCQCQSVLEEGDGSQTTRLGCLHVIHTNCLVSHIKSFPPHTAPAGYACPSCSTSIWPPKSVKDSGSRLHSKLKEAIMQSGMEKNVFGNHPVSVTESRSPPPAFASDPLISRENHGNSDSVDGYSTTTRSELPKLSVTDIVEIDGANPAGDFLKNSSPVGPGATTRKGSVHVERQNSEISYYADDEDANRKKYTKRGPFHHKFLRALLPFWSTALPTLPVTAPPRKDASNAAETSEGRTRHQRSSRMDPRKILLLIAIMACMATMGILYYRLAQRGPGDELRNDE
>3847_0:00b141_{"pub_og_id":"25738at2759","og_name":"zinc_finger_protein_like_1_","level_taxid":2759,"organism_taxid":"3847_0","organism_name":"Glycine_max","pub_gene_id":"LOC100775639","description":"RING-type_domain-containing_protein"}
MVVCKCRKATKLYCFVHKVPVCGECICFPEHQICVVRTYSEWVIDGEYDWPPKCCQCQSVLEEGDGSQTTRLGCLHVIHTNCLVSHIKSFPPHTAPAGYVCPSCSTTIWPPKSVKDSGSRLHSKLKEAIMQSGMEKNVFGNHPVSVTESRSPPPAFASDPLIIRENHGNSDSVDGYSPATGSELPKLSVTDIVEIDGANPAGNFMKNSSPVGPGATTRKGPVHVERQNSEISYYADDEDANRKKYTKRGPFHHKFLRALLPFWSTALPTLPVTAPPRKDASNAAAETSEGRTRHQRSSRMDPRKILLLIAIMACTATMGILYCRLAQRGPGDELLNDE
>933632_0:0002e4_{"pub_og_id":"25738at2759","og_name":"zinc_finger_protein_like_1_","level_taxid":2759,"organism_taxid":"933632_0","organism_name":"Sphaerodactylus_townsendi","pub_gene_id":"125442561","description":"zinc_finger_protein-like_1"}
MGLCKCPKRKVTNLFCFEHRVNVCESCIVANHTKCIVQSYLQWLQDSDYNPNCRLCSTPLSTKETVRLVCYDLFHWSCLNEMANQLPSNTAPAGYQCPSCKAPIFPSANLVSPVASVLREKLSTVNWARAGLGLPLIDEADVVQETDSHDTTDYTDWSSFTVLSSEEAGQQSSQSAFAYSPSAILPASQPQQVLNNGGLQEQHTVISMNALSGEPVAMNAASSPRKVYDTREGGGGRASDARIDFDEDKYRRRPALGWLAQLLKNRFSSRKQPRSLMQRFIILLLIGGIGFLTLIIIMMKLGRASADNDPNLDPMFNPHIRVGQQ
>143302_0:001bfd_{"pub_og_id":"25738at2759","og_name":"zinc_finger_protein_like_1_","level_taxid":2759,"organism_taxid":"143302_0","organism_name":"Condylura_cristata","pub_gene_id":"ZFPL1","description":"zinc_finger_protein-like_1"}
MGLCKCPKRKVTNLFCFEHRVNVCEHCLVANHAKCIVQSYLQWLQDSDYNPNCHLCNTPLANRETTRLICYDLFHWACLNDRAAQLPRNTAPAGYQCPSCNGPIFPPNNLAGPVASALREKLATVNWARAGLGLPLIDEVVSPEPELNTSDFSDWSSFTANSSPEQEEMASASAAPAFYSQAPQPPSSPSRPEQHMVIHMGSAEPLTHASAPRKVYDTRDDDRATGLHGDCDDDKYRRRPALGWLAQLLRSRAGSRKRPLTLLQRAGLLLLLGLLGFLALLALMSRLGRAAADSDPNLDPLMNPHIRVGPS
>29053_0:000e6d_{"pub_og_id":"25738at2759","og_name":"zinc_finger_protein_like_1_","level_taxid":2759,"organism_taxid":"29053_0","organism_name":"Copidosoma_floridanum","pub_gene_id":"LOC106637628","description":"zinc_finger_protein-like_1_isoform_X1"}
MGLCKCPKRKVTNQFCFEHCVNVCENCMVTNHPKCVIQSYLQWLQDSDCNPICTFCNESLSNRECCRLTCYHVYHWACLDDHCRSLPESQSSSNYVCPACTTRIIPQPNLVSPVADVLREKLAGVNWARSAQGLPLLSDEKEEKPEPARNVVESENGQSSFYQNHATSSVATSRTSSMVTSSNSLSNNVHSTSQKLGPPYSVVNMESDSGMSSPTVRRVFESYDNAKDDLIDHDDFKYQRKSAVEWFLRWWKLITRQQAQRRNSQGSFPKRYVILVVVIIAAYVLITLVASWLGRMATDGDPSFDPKNNPLVNVNENSN
>8496_0:0023c5_{"pub_og_id":"25738at2759","og_name":"zinc_finger_protein_like_1_","level_taxid":2759,"organism_taxid":"8496_0","organism_name":"Alligator_mississippiensis","pub_gene_id":"ZFPL1","description":"Zinc_finger_protein-like_1"}
MGLCKCPKRKVTNLFCFEHRVNVCENCLVANHAKCIVQSYLQWLQDSDYNPNCRLCNTLLAAKDTARLVCYDLFHWACLNEMAGQLPKNTAPAGYQCPSCKGPIFPPANLVSPVASALREKLATVNWARAGLGLPLIDEAETVQEPEPADITDYADWGSFSAPGSSSLDTTPHSARPAYSYSSTPGLSSSSSSSQPQGLDSAAATTGDHTVVHMGGDGSETITFTAASTPRKVYDTREGGGGRGPGTHIDFDDDKYRRRPALGWFARLLKNRAGNKKPPPRSLLRRFVIVLLVGGLGFLTLLVIMAKLGRAAADADPNLDPLLNPHIRVGQE
>7054_0:004a64_{"pub_og_id":"25738at2759","og_name":"zinc_finger_protein_like_1_","level_taxid":2759,"organism_taxid":"7054_0","organism_name":"Photinus_pyralis","pub_gene_id":"LOC116181196","description":"Zinc_finger_protein-like_1_homolog"}
MGLCKCPKRRVTNQFCFEHHVNVCEHCMVTNHPKCIVQSYIQWLKDSDYNPICELCTKQLNAEDCVRLTCYHIFHWSCLDSYSRQLPPTTAPAGYTCPSCRCALFPPPNLVSPVADVLKEKLAGVNWARAGLGLPLLSEDREIKPNATSQLVVAPGPSISPAPSHSVVHVEDQGAFSRGPSDTFQAPARRIFQDNRETHGGVLDHDDDKYKRRPAGELVRRWWKNALGIPSRNRNSGSIYKRYCMLAIVLVLGVVGILLILSRLGRYNTEDDPSLDPLHNPQIRVQQVNQRSM
>64838_0:001aad_{"pub_og_id":"25738at2759","og_name":"zinc_finger_protein_like_1_","level_taxid":2759,"organism_taxid":"64838_0","organism_name":"Fopius_arisanus","pub_gene_id":"LOC105268214","description":"zinc_finger_protein-like_1"}
MGLCKCPKRKVTNQFCFEHRVNVCEHCMVTNHPKCVVQSYLQWLQDSDCNPICTLCNEALKNADCVRLTCYHVFHWSCLDSYARNLPATTAPAGYTCPTCQSGIFPEANLVSPVADVLKQKLASVNWARAGLGLPLLSIDREQKPPQESKPTIETSVYQNHSISPTSSPSTATARTSGNVNSSSHLNNVHAVVQKQGPPYSVVNIETSGQMDRKVFEAYDDPKDMSYDHDENKYQRKSAIEWFLRWWKLIMRPPARRRSSSGGLYKRYAIIGVFGLLSFIMIIILFSWLGRMATDGDPAYNLMANPHINVAEETI
>1629725_0:000a1a_{"pub_og_id":"25738at2759","og_name":"zinc_finger_protein_like_1_","level_taxid":2759,"organism_taxid":"1629725_0","organism_name":"Oryctes_borbonicus","pub_gene_id":"AD25AC4D145E73A72E9E9AD74A793EA8","description":"Zinc_finger_protein-like_1_homolog"}
MGLCKCPKRKVTNQFCFEHRVNVCEHCMVTNHSKCIIQSYLQWLQDSDYNPICELCMKELNFEDCIRLTCYHVFHWSCLDNYSRQLPSTTAPAGYTCPSCRAALFPPANLVSPVADVLREKLAGVNWARAGLGLPLLSDDRE
>7445_0:001bee_{"pub_og_id":"25738at2759","og_name":"zinc_finger_protein_like_1_","level_taxid":2759,"organism_taxid":"7445_0","organism_name":"Vespa_crabro","pub_gene_id":"124428652","description":"zinc_finger_protein-like_1"}
MGLCKCPKRIVTTQFCFEHRVNVCEHCMVTNHPKCIVQSYLLWLHDHDYSPVCILCSGNLSDGDCVRLTCYHMYHWACLDRYARELPATTAPAGYTCPSCRTCIFPQPKLVSPVADVLREKLAGVNWARAGLGLPLLSEDREQKPEPEHVSSALETYSYHNHTMTTSAPTVVTPRNNSNVSSINSNISNDHLNNQKVGPPYSVVNIETSMSLTNQMSKKVCEAYDDPKDMTFDHDENKYQRKSAIEWFLRWWKLISRPPVRRRSTTGSIHKRYIMLIFAGITAFCIILVLLSWLGRMSTEGDPSYSVLVNPHVKVQDEKFGM
>210409_0:0018b0_{"pub_og_id":"25738at2759","og_name":"zinc_finger_protein_like_1_","level_taxid":2759,"organism_taxid":"210409_0","organism_name":"Portunus_trituberculatus","pub_gene_id":"123507495","description":"LOW_QUALITY_PROTEIN:_zinc_finger_protein-like_1"}
MGLCKCARKKVTNQFCFEHATNVCEHCMVAEHPRCIIQSYLKWLDNSEYNPVCQVCSLLSSGECVRLVCYDVFHKECLNEWASRLPPNTAPAGYKCPVCSQPVFPAANLVSPVADYLRETLAAYPWARTGLGLPLIEEKKSTGEVDWSTVNGAVVSETDSSPTTHARPPQTHTEPPTHHQESHLRVNTHGASGSGGGGGSSSSNGVRVTAMEDPPITHSQFRDHHHPHHTATASTSSVASTSVARKGSSSDTKVVLSDDLDVDESENKYKRRSAVEWFSRWWRTMNRPASRHHQGLTLGVRRMVVLLLVLGSVTLFVVLSYFSRGASDNDPMLDPFNNPNIHVEGE
>9974_0:003a64_{"pub_og_id":"25738at2759","og_name":"zinc_finger_protein_like_1_","level_taxid":2759,"organism_taxid":"9974_0","organism_name":"Manis_javanica","pub_gene_id":"ZFPL1","description":"zinc_finger_protein-like_1_isoform_X1"}
MATSGAGPVSRWRPQSAPHPEETWQRRSNRSFPRRRERTRGSAKSGVCPSPPRTGARARRDRCGGSISNTESGCIVQSYLQWLQDSDYNPNCRLCNIPLATRETTRLVCYDLFHWACLNERAAQLPQNTAPAGYQCPSCSGPIFPPTNLAGPVASALREKLATVNWARAGLGLPLIDEVVDPEPEHLNTSDFSDWSSFHANGTPEQDELASASAAPAFYSQASRPPASPSRSEQHTVIHMGSSDPLPHASAPRKVYDTRDDDRTPGHHRDCDDDKYRRRPALGWLAQLLRSRAGSHKRPLTLLQRAGLLLLLGLLGFLALLALMSRLGRAAADSDPNLDPLMNPHIRVGPS
>315563_0:00073c_{"pub_og_id":"25738at2759","og_name":"zinc_finger_protein_like_1_","level_taxid":2759,"organism_taxid":"315563_0","organism_name":"Belgica_antarctica","pub_gene_id":"IU25_01852"}
MGLCKCPKKVVSNLFCFDHRVTVCESCLVLNHRKCVIKSYLQWLKDSDFDSTCSLCGTNLEDDDCIRLICYDLFHKKCLNERQKALPANTAPSGHSCPGCSAIIFPPPNLVSPVADALRIWLSQSSWAQSELNLPMYSEEKDFPPKPSSKDNVSANGASAFTKAAVTNLSAGLHRTNVPEKVFRPESPHSVLNIGGFESRPLLREGPVGRSADRDDNKYKRKTPQEIFSRWSRQFYSPASRPPWRRTWFVVVFGVLLFLSLLFVMYHFGRATSDEELAGVHYDE
>202808_0:0021ee_{"pub_og_id":"25738at2759","og_name":"zinc_finger_protein_like_1_","level_taxid":2759,"organism_taxid":"202808_0","organism_name":"Vespa_velutina","pub_gene_id":"124955689","description":"zinc_finger_protein-like_1"}
MGLCKCPKRIVTTQFCFEHRVNVCEHCMVTNHPKCIVQSYLLWLHDHDYSPVCILCSGNLSDGDCVRLTCYHMYHWACLDRYARELPATTAPAGYTCPSCRTCIFPQPKLVSPVADVLREKLAGVNWARAGLGLPLLSEDREQKPEPEHVSSALETYSYHNHTMTTSAPTVVTPRNNSNVSSINSNINNDHLNNQKVGPPYSVVNIETSMSLTNQMSKKVCEAYDDPKDMTFDHDENKYQRKSAIEWFLRWWKLISRPPVRRRSTTGSIHKRYVMLIFAGITAFCIILVLLSWLGRMSTEGDPSYSVLVNPHVKVQDEKFGM
>299321_0:0021e8_{"pub_og_id":"25738at2759","og_name":"zinc_finger_protein_like_1_","level_taxid":2759,"organism_taxid":"299321_0","organism_name":"Denticeps_clupeoides","pub_gene_id":"zfpl1","description":"zinc_finger_protein-like_1"}
MGLCKCPKRKVTNLFCFEHRVNVCEHCLVSNHNKCIVQSYLQWLQDSDYNPNCSLCSNPLNSQDTVRLVCYDLFHWSCLNDLATRLPLYTAPAGYQCPSCQGPVFPSSNLASPVADVLRQQLSSVNWARAGLGLPLIEEAPGIKEDSPHDVTDYSDWTTFETPAVEHSVCFSEKAYPAHTYSSNPASVSPPAQEPSQNNGGVGVQDHSVVNMMAANTNDTISINTASSPRKIYDTRDSGHSSVTQIDFDDDKYRRRPALSWFAQILKNRSSSKRKSLTLKQRILMLLLVGVIGFFTLIIIMAKLGRASADSDPNLDPMLNPNIRVGPM
>3900_0:000feb_{"pub_og_id":"25738at2759","og_name":"zinc_finger_protein_like_1_","level_taxid":2759,"organism_taxid":"3900_0","organism_name":"Trifolium_subterraneum","pub_gene_id":"GAU14993.1"}
MVVCKCRKATKLYCFVHKVPVCGECICFPEHEICVIRTYSEWVIDGEYDWPPKCCQCQAVLEEGSGSQTTRLGCLHVIHTNCLVSHIKSFPPHTAPAGYVCPSCSTSVPRTIVSVDEFLPWRYGIVDFVPASIGRNTYYIYHVSTTGGNIWPPKSVKDSGSRLHSKLKEAILQTGMEKNIFGNHPVSLSVTESRSPPPAFSSDPLISRENLGNSESVDGPELSRISVSDIVEIDGANSGGNFMKSSSPVAPGATTRKGSLHVDRQNSEVSYYADDEDAKRKKYTKRGPFYHKFLRALLPFWSSALPTLPVTAPARKDGSNAAEASEVRTRHQKSSRMDPRKILLLIAIMYSSFLFLVKWGATGACMATMGILYYRLVQRGPGDELLNNDE
>3900_0:0013a4_{"pub_og_id":"25738at2759","og_name":"zinc_finger_protein_like_1_","level_taxid":2759,"organism_taxid":"3900_0","organism_name":"Trifolium_subterraneum","pub_gene_id":"GAU16101.1"}
MVYVDALRLSYASPTILPSVVKFLPWRYSIARFIPAAIGCNTYYVHHVSDIDHIAMLIWRIFDPFTKPEDRKFGNQPATK
>1230840_0:00247a_{"pub_og_id":"25738at2759","og_name":"zinc_finger_protein_like_1_","level_taxid":2759,"organism_taxid":"1230840_0","organism_name":"Orycteropus_afer_afer","pub_gene_id":"ZFPL1","description":"zinc_finger_protein-like_1"}
MGLCKCPKRKVTNLFCFEHRVNVCEHCMVANHSKCVIQSYLQWLQDSDYNPNCRLCNMALATRETTRLICYDLFHWACLNERAAQLPQNTAPAGYQCPNCNGPIFPPSNLAGPVASALREKLATVNWARAGLGLPLIDEVVSPEPEPLNTSDFSDWSSFNASGTPGQEETASASAATAFYSQAPQPPASPGRPEQHTVIHMGGPEPLIHAPRKVYDTREDDRAPGLHGDCDDDKYRRRPALGWLAQLLRSRAGPRKRPLTLLQRAGLLLLLGLLGFLALLALMSRLGRAAADSDPNLDPLMNPHIRVGPS
>50954_0:002880_{"pub_og_id":"25738at2759","og_name":"zinc_finger_protein_like_1_","level_taxid":2759,"organism_taxid":"50954_0","organism_name":"Talpa_occidentalis","pub_gene_id":"119249995","description":"zinc_finger_protein-like_1_isoform_X1"}
MGLCKCPKRKVTNLFCFEHRVNVCEHCLVANHAKCIVQSYLQWLQDSDYDPNCRLCNIPLANRETTRLVCYDLFHWACLNDRAAQLPRNTAPAGYQCPSCNGPIFPPNNLAGPVASALREKLATVNWARAGLGLPLIDEAVSPEPELLNTSDFSDWSSFTANSNPEQEEVASASAAPAFYNQVPQPPPSPSRPEQHMVIHMGNAEPLTHASAPRKVYDTRDDDRATGLHGDCDDDKYRRRPALGWLAQLLRSRAGARKRPLTLLQRAGLLLLLGLLGFLALLALMSRLGRAAADSDPNLDPLMNPHIRVGPS
>8018_0:001065_{"pub_og_id":"25738at2759","og_name":"zinc_finger_protein_like_1_","level_taxid":2759,"organism_taxid":"8018_0","organism_name":"Oncorhynchus_keta","pub_gene_id":"118385094","description":"zinc_finger_protein-like_1"}
MGLCKCPKRKVTNLFCFEHRVNVCEHCLVSNHNKCIVQSYLQWLQDSDYNPNCRLCNNPLISQDTVRLVCYDVFHWACLHHLAARLPLHTAPAGYQCPSCQGPVFPPSNLASPIADMLREQLSLVNWARAGLGLPLIEEPVKAIQDSTQDVTDYADWSTFDAPALEPTEAYPTDSYASQPHPSLAPTPVPNTVQEDHGSLHNKGEMVAHEQHSLVNMITATTSDTITLHAASSPRKIYDTRDSGHSSVTQIDFDDDKYRRRPALSWFARILKNRAGSKRTGLSWKQRVFMLLLVGVLGFFTLIIIMAKLGRASADSDPNLDPLLNPNIRVGNN
>8018_0:001fcd_{"pub_og_id":"25738at2759","og_name":"zinc_finger_protein_like_1_","level_taxid":2759,"organism_taxid":"8018_0","organism_name":"Oncorhynchus_keta","pub_gene_id":"118390381","description":"zinc_finger_protein-like_1"}
MGLCKCPKRKVTNLFCFEHRVNVCEHCLVSNHNKCIVQSYLQWLQDSDYSPNCRLCNNPLISQDTVRLVCYDVFHWACLHDLAARLPLHTAPAGYQCPSCQGPVFPPSNLASPIADMLREQLSLVNWARAGLGLPLIDEPVEAIQDSTQDVTDYADWSTFDAPALETTEAYPTHSYTPSPAPSLVPPPVQEDHGNLDNNGGMVAQEQHSGVNMITATSSDTITLHTASTPRKVYDTRDTGPSSSYSAGHSSVTQIDFDDDKYRRRPALSWFAQILKNRTGSKRTGLSWKQRVFMLLLVGVLGFFTLIIIMAKLGRASADSDPNLDPLLNPNIRVGKN
>74940_0:007db3_{"pub_og_id":"25738at2759","og_name":"zinc_finger_protein_like_1_","level_taxid":2759,"organism_taxid":"74940_0","organism_name":"Oncorhynchus_tshawytscha","pub_gene_id":"LOC112228831","description":"zinc_finger_protein-like_1"}
MGLCKCPKRKVTNLFCFEHRVNVCEHCLVSNHNKCIVQSYLQWLQDSDYSPNCRLCNNPLISQDTVRLVCYDVFHWACLHDLAARLPLHTAPAGYQCPSCQGPVFPPSNLASPIADMLREQLSLVNWARAGLGLPLIDEPVEAIQDSTQDVTDYADWSTFDAPGLETTEAYPTHSYTPSPTPTLVPPPVQEDHGNLDNNGGMVAQEQHSGVNMITATSSDTITLHTASTPRKVYDTRDSGPSSSYSAGHSSVTQIDFDDDKYRRRPALSWFAQILKNRTGSKRTGLSWKQRVFMLLLVGVLGFFTLIIIMAKLGRASADSDPNLDPLLNPNIRVGKN
>74940_0:008613_{"pub_og_id":"25738at2759","og_name":"zinc_finger_protein_like_1_","level_taxid":2759,"organism_taxid":"74940_0","organism_name":"Oncorhynchus_tshawytscha","pub_gene_id":"zfpl1","description":"zinc_finger_protein-like_1"}
MGLCKCPKRKVTNLFCFEHRVNVCEHCLVSNHNKCIVQSYLQWLQDSDYNPNCRLCNNPLISQDTVRLVCYDVFHWACLHHLAARLPLHTAPAGYQCPSCQGPVFPPSNLASPIADMLREQLSLVNWARAGLGLPLIEEPVKAIQDSTQDVTDYADWSTFDAPALEPTEAYPAHSYASQPHPSLAPTPVPNTVQEDHGSLHNNGEMVAHEQHSLVNMITATTSDTITLHTASSPRKIYDTRDSGHSSVTQIDFDDDKYRRRPALSWLARILKNRAGSKRTGLSWKQRVFMLLLVGVLGFFTLIIIMAKLGRASADSDPNLDPLLNPNIRVGNN
>108931_0:001753_{"pub_og_id":"25738at2759","og_name":"zinc_finger_protein_like_1_","level_taxid":2759,"organism_taxid":"108931_0","organism_name":"Nilaparvata_lugens","pub_gene_id":"LOC111047211","description":"zinc_finger_protein-like_1"}
MGLCKCPKRRVTNMFCYEHRVNVCETCLVTNHPKCIVQSYLKWLQDSDYEAVCYVCLRDLKSEDCVRLLCYHIVHWKCLDTAARALPQTTAPAGYKCPQCDFPIFPPLNLVSPVADILRERLAGVNWARVGLGLPLLSEEIEVRPVTEGNSTEPPKPMCIENGMSNDAVVHVEDPILPFGPSETFGHVPRRTHQNVDESAPLIGSDVLHYPDHDENKYKRRSASEWIFRWLKSVSSQRVPGYKPGHLYRRYVMAAILAFLLLCALIVVFSKLGSIVTANDPSFLPENNPMVKFSDE
>108931_0:004717_{"pub_og_id":"25738at2759","og_name":"zinc_finger_protein_like_1_","level_taxid":2759,"organism_taxid":"108931_0","organism_name":"Nilaparvata_lugens","pub_gene_id":"120349209","description":"zinc_finger_protein-like_1"}
MPGYSSQSSAANDGSGRLQMSAVRLPIFPPLNLVSPVADILRERLAGVNWARVGLGLPLLSEEIEVRPVTEGNSTEPPKPMCIENGMSNDAVVHVEDPILPFGPSETFGHVPRRTHQNVDESAPLIGSDVLHYPDHDENKYKRRSASEWIFRWLKSVSSQRVPGYKPGHLYRRYIMAAILAFLLLCALIVVFSKLGSIVTANDPSFLPENNPMVKFSDE
>8019_0:007fd7_{"pub_og_id":"25738at2759","og_name":"zinc_finger_protein_like_1_","level_taxid":2759,"organism_taxid":"8019_0","organism_name":"Oncorhynchus_kisutch","pub_gene_id":"LOC109872890","description":"zinc_finger_protein-like_1"}
MGLCKCPKRKVTNLFCFEHRVNVCEHCLVSNHNKCIVQSYLQWLQDSDYSPNCRLCNNPLISQDTVRLVCYDVFHWACLHDLAARLPLHTAPAGYQCPSCQGPVFPPSNLASPIADMLREQLSLVNWARAGLGLPLIDEPVEAIQDSTQDVTDYADWSTFDAPGLETTEAYPTHSYTPSPAPTLVPPPVQEDHGNLDNNGGMVAQEQHSGVNMITATSSDTITLHTASTPRKVYDTRDSGPSSSYSAGHSSVTQIDFDDDKYRRRPALSWFAQILKNRTGSKRTGLSWKQRVFMLLLVGVLGFFTLIIIMAKLGRASADSDPNLDPLLNPNIRVGKN
>8019_0:0085cf_{"pub_og_id":"25738at2759","og_name":"zinc_finger_protein_like_1_","level_taxid":2759,"organism_taxid":"8019_0","organism_name":"Oncorhynchus_kisutch","pub_gene_id":"LOC109874317","description":"zinc_finger_protein-like_1"}
MGLCKCPKRKVTNLFCFEHRVNVCEHCLVSNHNKCIVQSYLQWLQDSDYNPNCRLCNNPLISQDTVRLVCYDVFHWACLHHLAARLPLHTAPAGYQCPSCQGPVFPPSNLASPIADMLREQLSLVNWARAGLGLPLIEEPVKAIQDSTQDVTDYADWSTFDAPALEPTEAYPAHSYASQPHPSLAPTPVPNTVQEDHGSLHNNGEMVAHEQHSLVNMITATTSDTITLHTASSPRKIYDTRDSGHSSVTQIDFDDDKYRRRPALSWFARILKNRAGSKRTGLSWKQRVFMLLLVGVLGFFTLIIIMAKLGRASADSDPNLDPLLNPNIRVGNN
>57577_0:00083c_{"pub_og_id":"25738at2759","og_name":"zinc_finger_protein_like_1_","level_taxid":2759,"organism_taxid":"57577_0","organism_name":"Trifolium_pratense","pub_gene_id":"123881838","description":"uncharacterized_protein_LOC123881838_isoform_X1"}
MVVCKCRKATKLYCFVHKVPVCGECICFPEHELCVIRTYSEWVIDGEYDWPPKCCQCQAVIEEGSGSQTTRLGCLHVIHTNCLVSHIKSFPPHTAPAGYACPSCSTSIWPPKSVKDSGSRLHSKLKEAILQVIYEIGTIWRGLLFYYFIILWCIFLDICKPEQTCHLVLTTFVQTGMEKNIFGNHPVSLSVTESRSPPPAFSSDPLISRENLGNSQSVDGPELSRISVTDIVEIDGANSGGNFMNSSPVAPGATTRKGSLHVDRQNSEISYYADDEDAKRKKYTKRGPFHHKFLRALLPFWSSALPTLPVTAPARKDGSNAAEASEARTRHQKSSRMDPRKILLLIAIMACMATMGILYYRLVQRGPGDELLNNDE
>178035_0:0009c1_{"pub_og_id":"25738at2759","og_name":"zinc_finger_protein_like_1_","level_taxid":2759,"organism_taxid":"178035_0","organism_name":"Dufourea_novaeangliae","pub_gene_id":"LOC107194823","description":"Zinc_finger_protein-like_1_homolog"}
MGLCKCPKRRVTNLFCFEHRVNVCEHCMVTNHPKCIVQSYISWLHDHDYNPVCTLCSTNLSEGDCVRLTCYHMFHWACLDKYARELPATTAPAGYTCPGCKECIFPDSKLVSPVADVLREKLAGVNWARAGLGLPLLSEDREQKPEQERPSLRVESTSYQNHTLATSSSPTVATSRTASTVNSVHSNINSVHLNSQKIGPPYSIVNIDSSMGLTTPTSRKVCEAYDDPKEISFDHDENKYKRKSAMEWFSRWWKLIASPPARRRNTPGPLYKRYAVIGIMGVLAFIGILILFSWLGRMATDGDPSYDLHANPHIIVDDQPAGI
>7070_0:0020a7_{"pub_og_id":"25738at2759","og_name":"zinc_finger_protein_like_1_","level_taxid":2759,"organism_taxid":"7070_0","organism_name":"Tribolium_castaneum","pub_gene_id":"LOC661784","description":"Zinc_finger_protein-like_1_homolog"}
MGLCKCPKRRVTNQFCFEHRVCVCENCMVTNHPICVVQSYLQWLQDSDYNSICELCSKELNVEDSIRLTCYHVFHWSCLDHFSRQLPPTTAPRGYTCPSCKSPLFPPSNLISPVADVLKEKLAGVNWARAGLGLPLLSEEREVKAVVNHTSSVSTSKSPNPSHSVVNVEDQGAFSRTGAEAYQASSNRRIFQDVREVKPVVFDHDEDKYKRRPASELMKTWWRITFGGPSKVRGGKSIYKKYCMLGIILVLGIVVLMLIMSRLGRYSTDNDPNFDIRNNPNIHVQHMQALD
>246437_0:0019c1_{"pub_og_id":"25738at2759","og_name":"zinc_finger_protein_like_1_","level_taxid":2759,"organism_taxid":"246437_0","organism_name":"Tupaia_chinensis","pub_gene_id":"ZFPL1","description":"Zinc_finger_protein-like_1"}
MGLCKCPKRKVTNLFCFEHRVNVCEHCLVANHAKCIVQSYLQWLQDSDYNPNCRLCNVPLASRETTRLVCYDLFHWACLNERAAQLPRNTAPAGYQCPSCNGPIFPPANLAGPVASALREKLATVNWARAGLGLPLIDEVVSPEPESLSTSDFSDWSSFNANGSPGQEETDSSTTAPAFYSQVPRPPASPSRSEQHTVIHMGSPEPLTHDPRKVYDTREDDRAPGLHGDCDDDKYRRRPALGWLAQLLRSRAGSRKRPLTLLQRAGLLLLLGLLGFLALLALMSRLGRAAADSDPNLDPLMNPHIRVGPS
>3880_0:000eca_{"pub_og_id":"25738at2759","og_name":"zinc_finger_protein_like_1_","level_taxid":2759,"organism_taxid":"3880_0","organism_name":"Medicago_truncatula","pub_gene_id":"11413192","description":"11413192"}
MVVCKCRKATKLYCFVHKVPVCGECICFPEHQICVIRTYSEWVIDGEYDWPPKCCQCQAILEEGGGSETTRLGCLHVIHTNCLVSHIKSFPPHTAPAGYVCPSCSTSIWPPKSVKDSGSRLHSKLKEAILQTGMEKNIFGNHPVSLSVTESRSPPPAFSSDPLISRENLGKSVSADGSELSKLSVTDIVEIDGANSGGNFMKSSSPVGPGATTRKGSIHVDRQNSEISYYADDEDANRKKYTKRGPFHHKFLRALLPFWSSALPTLPVTAPARKDGSNATETSEVRTRHQKSSRMDPRKILLLIAIMACMATMGILYYRLVQRGPGDELLNNDELHGVP
>2015173_0:002de7_{"pub_og_id":"25738at2759","og_name":"zinc_finger_protein_like_1_","level_taxid":2759,"organism_taxid":"2015173_0","organism_name":"Ooceraea_biroi","pub_gene_id":"LOC105282986","description":"Zinc_finger_protein-like_1_homolog"}
MGLCKCPKRRVTNQFCFEHRVNVCEHCMVTNHPKCIVQSYLLWLHDHDYNPVCTLCSDKLSDGDCVRLTCYHMYHWVCLDQYARDLPITTAPAGYTCPACRMCIFPQPKLVSPVADVLREKLATVNWARAGLGLPLLSDDREQKPEQERPSLAVESALFQNHTVAASSSPTVAVSRTSTTINSNSVVNTVHMNSQKLGPPYSVVNIDSSLGLSSPASRKVCEAYDDPKDMSFDHDENKYQRKSAIEWFLRWWKLISRAPVRRKTAGSLYKRYAVMAVIGIFFFVGIILLFSWLGRMATDGDPSFDVLANPNLKFGEKPVI
>684658_0:001de2_{"pub_og_id":"25738at2759","og_name":"zinc_finger_protein_like_1_","level_taxid":2759,"organism_taxid":"684658_0","organism_name":"Aphidius_gifuensis","pub_gene_id":"122854868","description":"zinc_finger_protein-like_1"}
MGLCKCPKRKVTNQFCFEHRVNVCEHCMVTNHPKCVVQSYLQWLKDSDCNPICTICNINLKNSDCIRLTCYHVFHWSCLDTYARNLPSTTAPAGYTCPSCQYCIFPGANLVSPVADVLKEKLCSVNWARAGLGLPLLSIDNDQKIINNHNTSIEPLVYQNHVPSISSSTSIATARTSSNVNSINQNNIHNNNIQKQGPPYSIVNIEGSSSMDRKVFEAYDEPKDMLFDHDENKYQRKSAIEWFLRWWKLITRPPARRRSNPGSIYKRYALMGMVGVLFFVFIIILFSWLGRMNTDNDPSFNLLANPNINIEKDNVI
>684658_0:00310f_{"pub_og_id":"25738at2759","og_name":"zinc_finger_protein_like_1_","level_taxid":2759,"organism_taxid":"684658_0","organism_name":"Aphidius_gifuensis","pub_gene_id":"122860092","description":"LOW_QUALITY_PROTEIN:_zinc_finger_protein-like_1"}
MGLCKCPKRKVTNQFCFEHRVNVCEHCMVTNHPKCVVQSYLQWLKDSDCNPICTICNKFKNSDCIRLTCYHVFHWSCLDTYARNLPSTTAPAGYTCPSCQYCIFPGANLVSPVADVLKEKLCSVNWARAGLGLPLLSIDNDQKIINNHNTSIEPLVYQNHVPSISSSTSIATARTSSNVNSINQNNIHNNNIQKQGPPYSIVNIEGSSSMDRKVFEAYDEPKDMLFDHDENKYQRKSAIEWFLRWWKLITRPPARRRSNPGSIYKRYALIGMVGVLFFVFIIILFSWLGRMNTDNDPSFNLLANPNINIEKDNVI
>127582_0:003174_{"pub_og_id":"25738at2759","og_name":"zinc_finger_protein_like_1_","level_taxid":2759,"organism_taxid":"127582_0","organism_name":"Trichechus_manatus_latirostris","pub_gene_id":"LOC101343976","description":"Zinc_finger_protein-like_1"}
MGLCKCPKRKVTNLFCFEHRVNVCEHCMVANHAKCIIQSYLQWLQDSDYNPNCHLCNMPLTTRETIRLICYDVFHWACLNERAAQLPRNTAPAGYQCPNCNGPIFPPSNLAGPVASTLREKLATVNWARAGLGLPLIEEVVSPESEPLNTSDFSDWSSFNASGTPGQEEMASASAATALYSQAPQPPASPGRPEQHTVIHMGGPEPLAHAQRKVYDTREDDPAAGLLGDCDDDKYRRRPALGWLAQLLRSRAGPRKRPLTLLQRAGLLLLLGLLGFLALLALMSRLGRAAADSDPNLDPLMNPHIRVGPS
>7425_0:00271e_{"pub_og_id":"25738at2759","og_name":"zinc_finger_protein_like_1_","level_taxid":2759,"organism_taxid":"7425_0","organism_name":"Nasonia_vitripennis","pub_gene_id":"100115469","description":"Zinc_finger_protein-like_1_homolog"}
MGLCKCPKRKVTNQFCFEHRVNVCENCTVTKHPKCVIQSYLQWLQDSDCDPICTFCQESLSSRDCCRLTCYHVYHWACLDAHCRSLPESKNPASYICPICNVRIIPQPNLVSPVADVLREKLAGVNWARSAQGLPLLSFESEEKPEHSRNVLEPENAQSSVYQNHITSSTSRTSSTVTPSVSTPNNIHVNNQKLGPPYSVVNMESNMAMSNPTPRKVFEAYDDPKDFSFDHDENKYQRKSAIEWFLRWWKLITRTPARRRNTAGSLHKRYATLIIAGMALFIVIIMLFSWLGKMATDGDPSYDPINNPLINVNENSEPLN
>454923_0:00245d_{"pub_og_id":"25738at2759","og_name":"zinc_finger_protein_like_1_","level_taxid":2759,"organism_taxid":"454923_0","organism_name":"Diachasma_alloeum","pub_gene_id":"LOC107043626","description":"zinc_finger_protein-like_1"}
MGLCKCPKRKVTNQFCFEHRVNVCEHCMVTNHPKCVVQSYLQWLQDSDCNPICTLCNEALKSADCVRLTCYHVFHWSCLDAYARNLPATTAPAGYTCPTCQSGIFPEANLVSPVADVLKQKLASVNWARAGLGLPLLSIDREQKPIHEPKPTPIEAPSVYQNHSITPTSSPSTATARTSGTVNSHVNSVHTAVQKQGPPYSVVNIESSGQMERKVFEAYDDPKDMSFDHDENKYQRKSAVEWFLRWWKLITRPPARRRNSSGGLYKRYAIIGVFGLLSFVMIIILFSWLGRMATNGDPAYNLMANPNINVEKKRI
>460826_0:0013e4_{"pub_og_id":"25738at2759","og_name":"zinc_finger_protein_like_1_","level_taxid":2759,"organism_taxid":"460826_0","organism_name":"Chelonus_insularis","pub_gene_id":"LOC118067416","description":"zinc_finger_protein-like_1_homolog"}
MGLCKCPKRTVTNQFCFEHRVNVCEHCMVSSHPKCIVQSYIQWLKDSDYDSNCTLCSGVLENEDCVRLTCYHVFHWSCLDRYARSLPPTTAPAGYICPTCQACIFPRSNLVSPVADVLKEKLVSVNWARAGLDLPLLSSDAEQKPTQEAQSKVSSIDTPVYQNHVSVPSVATARTSSSVNSSSTHLNNLHSNNIKQGPPYSVVNMESSHQSDRKVFEAYDDPKDVTFDHDENKYQRKSAFEWFLRWWKLISRPPTHKRNSSGSLYKRYAVMFMAGLLFFIFIIIIFSWLGRIHSEIDPEFDIMGNPNLNLKEQGI
>32391_0:0003e4_{"pub_og_id":"25738at2759","og_name":"zinc_finger_protein_like_1_","level_taxid":2759,"organism_taxid":"32391_0","organism_name":"Cotesia_glomerata","pub_gene_id":"123260523","description":"zinc_finger_protein-like_1"}
MGLCKCPKRKVTNQFCFEHRVNVCEHCMVTNHPKCVVQSYLQWLQDSDCNPICTLCSNELKSGDCVRLVCYHVYHWPCLDQHARSMPSTTAPAGYVCPTCNYAIFPAPNLVSPVADVLKEKLASVNWARAGLGLPLLSNDRETLVPESKVPSIETTVYQNHVSPPIPSVATARTSSNVNSISTHMNNVHSINSNSNNHQPQGPPYSVVNMESTSQLDRKIFEARDDSKNMSFDHDENKYERRSPIKRLLHIWKLLKLSKLSETRRRGSKPESVYRRFLILAVIGIVCFLFIIMIFSWLGRMATDGDPSFDLKNNPNLNLHQEPAM
>143950_0:0025b2_{"pub_og_id":"25738at2759","og_name":"zinc_finger_protein_like_1_","level_taxid":2759,"organism_taxid":"143950_0","organism_name":"Sipha_flava","pub_gene_id":"LOC112688941","description":"Zinc_finger_protein-like_1_homolog"}
MGLCKCPKRKTTSHFCFHHCVNVCEHCIINNHTTCVVKSYTTWLKEASGSASSSTVSASALCAVCQKQFAIVQKDIENIATSFNNRKTPIRLLCYHIVHAHCLAVYVKKQLKCGNILKCPSCARSLWLQEQQDLPQDSNDITGINSNELSPVASQLHKYLLDHGDWWGQALITNGNVENLEKYLLEDEECFEETADEQFEEQSTFEIKEQFITVPNNISPMTINQTIQSPNNTSGFYSYNNSELVPLSDIATINHRNNTHQTYQPIHHRHFNNNYGIDSVFTPQQQQHYHQQQQQLQQQQQQCLSVNMAITQNSDLSNRHTITSSTPLIINNDEEQQDPSGKYRPKKFNKQSWSLSYHRLSQYFCGLNNRGEDNNTTRISILIIICVIIIVFLLLVITSYTRSSNEPFNNNSIDYAGEDDLNKINDESNLKIYNINL
>8023_0:002337_{"pub_og_id":"25738at2759","og_name":"zinc_finger_protein_like_1_","level_taxid":2759,"organism_taxid":"8023_0","organism_name":"Oncorhynchus_nerka","pub_gene_id":"LOC115135630","description":"zinc_finger_protein-like_1"}
MGLCKCPKRKVTNLFCFEHRVNVCEHCLVSNHNKCIVQSYLQWLQDSDYSPNCRLCNNPLISQDTVRLVCYDVFHWACLHDLAARLPLHTAPAGYQCPSCQGPVFPPSNLASPIADMLREQLSLVNWARAGLGLPLIDEPVEAIQDSTHDVTDYADWSTFDAPALETTEAYPTHSYTPSPAPSLVPPPVQEDHGNLDNNGGMVAQEQHSGVNMITATSSDTITLHTASTPRKVYDTRDTGPSSSYSAGHSSVTQIDFDDDKYRRRPALSWFAQILKNRTGSKRTGLSWKQRVFMLLLVGVLGFFTLIIIMAKLGRASADSDPNLDPLLNPNIRVGKN
>8023_0:004770_{"pub_og_id":"25738at2759","og_name":"zinc_finger_protein_like_1_","level_taxid":2759,"organism_taxid":"8023_0","organism_name":"Oncorhynchus_nerka","pub_gene_id":"LOC115147039","description":"zinc_finger_protein-like_1"}
MGLCKCPKRKVTNLFCFEHRVNVCEHCLVSNHNKCIVQSYLQWLQDSDYNPNCRLCNNPLISQDTVRLVCYDVFHWACLHHLAARLPLHTAPAGYQCPSCQGPVFPPSNLASPIADMLREQLSLVNWARAGLGLPLIEEPVKAIQDSTQDVTDYADWSTFDAPALEPTEAYPTDSYASQPHPSPAPTPVPNTVQEDHGSLHNKGEMVAHEQHSLVNMITATTSDTITLHTASSPRKIYDTRDSAHSSVTQIDFDDDKYRRRPALSWFARILKNRAGSKRTGLSWKQRVFMLLLVGVLGFFTLIIIMAKLGRASADSDPNLDPLLNPNIRVGNN
>482537_0:002935_{"pub_og_id":"25738at2759","og_name":"zinc_finger_protein_like_1_","level_taxid":2759,"organism_taxid":"482537_0","organism_name":"Galeopterus_variegatus","pub_gene_id":"ZFPL1","description":"zinc_finger_protein-like_1"}
MGLCKCPKRKVTNLFCFEHRVNVCEHCLVANHAKCIVQSYLQWLQDSDYNPNCRLCNIPLASRETTRLICYDLFHWACLNERATQLPQNTAPAGYQCPSCNGPIFPPTNLAGPVASALREKLATVNWARAGLGLPLIDEVVSPEPEPLNTSDFSDWSSFNASGTSRQEEMDSASAAPAFCSQAPRPPASPSQPEQHTVIHMGSPEPLAHAPRKVYDTRDDVRAPVLHRDCDDDKYRRRPALGWLAQLLRSRAGSRKQPLTLLQRAGLLLLLGLLGFLALLVLMSRLGRAAADSDPNLDPLMNPHIRVGPS
>219809_0:0014a5_{"pub_og_id":"25738at2759","og_name":"zinc_finger_protein_like_1_","level_taxid":2759,"organism_taxid":"219809_0","organism_name":"Pseudomyrmex_gracilis","pub_gene_id":"LOC109855766","description":"zinc_finger_protein-like_1"}
MGLCKCPKRRVTNQFCFEHRVNVCEHCMVTNHPKCIVQSYLLWLHDHDYNPICTLCSNKLNDGDCVRLTCYHMYHWVCLDQYARDLPATTAPAGYTCPACKACIFPQPKLVSPVADVLREKLATVNWARAGLGLPLLSNDREQKTEHERPSIAVNDTMFQNHTMSTPSSSTVAISRTNTVDSNSIVSSVHTNSQKLGPPYSVVNIDSFQGLSSASRKVCEAYDDPKDIFFDHDENKYQRKSAVEWFLRWWKLILGAPSRQRTTRHLYKRYVVITIVGFLFFIGLILIFSQLGRMATDGDPSFDVIANPNLKFGDKL
>8036_0:001454_{"pub_og_id":"25738at2759","og_name":"zinc_finger_protein_like_1_","level_taxid":2759,"organism_taxid":"8036_0","organism_name":"Salvelinus_alpinus","pub_gene_id":"LOC111964202","description":"zinc_finger_protein-like_1"}
MGLCKCPKRKVTNLFCFEHRVNVCEHCLVSNHNKCIVQSYLQWLQDSDYNPNCRLCNNPLISQDTVRLVCYDVFHWACLHHLAARLPLHTAPAGYQCPSCQGPVFPPSNLASPIADMLREQLSVVNWARAGLGLPLIEEPVKAIQDSTQDVTDYADWSTFDAPALEPTEAYPTHSYASQPHPSLAPTPVPNTVQEDHGSLHNNGEMVAHEQHSLVNMITATTSDTITLHTASSPRKIYDTRDSGHSSVTQIDFDDDKYRRRPALSWFARILKNRAGSKRTGLSWKQRVFMLLLVGVLGFFTLIIIMAKLGRASADSDPNLDPLLNPNIRVGNN
>8036_0:004d6d_{"pub_og_id":"25738at2759","og_name":"zinc_finger_protein_like_1_","level_taxid":2759,"organism_taxid":"8036_0","organism_name":"Salvelinus_alpinus","pub_gene_id":"LOC111950707","description":"zinc_finger_protein-like_1"}
MGLCKCPKRKVTNLFCFEHRVNVCEHCLVSNHNKCIVQSYLQWLQDSDYSPNCQLCNNPLISQDTVRLVCYDVFHWACLHDLAARLPLHTAPAGYQCPSCQGPVFPPSNLASPIADMLREQLSLVNWARAGLGLPLIEEPVEAIQDSTQDVTDYDWSTFDASALETTEAYPTHPYTPSPAPTLVPPPVQEDHGNLHNNGGMVAQEQHSGVNMITATTSDTITLHTASTPRKVYDTRDSGPSSGYSSGHSSVTQIDFDDDKYRRRPALSWFAQILKNRTGSKRTGLSWKQRVFMLLLVGVLGFFTLIIIMAKLGRASADSDPNLDPLLNPNIRVGKN
>143292_0:0003b8_{"pub_og_id":"25738at2759","og_name":"zinc_finger_protein_like_1_","level_taxid":2759,"organism_taxid":"143292_0","organism_name":"Manis_pentadactyla","pub_gene_id":"118933771","description":"zinc_finger_protein-like_1"}
MGLCKCPKRKVTNLFCFEHRVNVCEHCLVANHAKCIVQSYLQWLQDSDYNPNCRLCNIPLATRETTRLVCYDLFHWACLNERAAQLPQNTAPAGYQCPSCSGPIFPPTNLAGPVASALREKLATVNWARAGLGLPLIDEVVNPEPEHLNTSDFSDWSSFHANGTPEQDELASASAAPAFYSQAPRPPASPSRSEQHTVIHMGSSDPLPHASAPRKVYDTRDDDRTPGLHRDCDDDKYRRRPALGWLAQLLRSRAGSHKRPLTLLQRAGLLLLLGLLGFLALLVLMSRLGRAAADSDPNLDPLMNPHIRVGPS
>83485_0:00229b_{"pub_og_id":"25738at2759","og_name":"zinc_finger_protein_like_1_","level_taxid":2759,"organism_taxid":"83485_0","organism_name":"Linepithema_humile","pub_gene_id":"LOC105675999","description":"zinc_finger_protein-like_1"}
MGLCKCPKRRVTNQFCFEHRVNVCEHCMVTSHPKCIVQSYLLWLHDHDYNPVCTLCSGKLSDGDCVRLTCYHMYHWVCLDRYARDLPATTAPAGYTCPACRACIFPQPKLVSPVADVLREKLAAVNWARAGLGLPLLSDDREQKPEQERPLITAENSLFQNHTAAAPSSPTVAMSRTNSTINSNSIVSNVHTTNQKLGPPYSIVNIDSSLGMSTSASRKVCEAYDDPKDISFDHDENKYQRKSAIEWFLRWWKLILRAPVRRKTAGSLYKRYAVMTVIGILFFVGIILLFSWLGGMATDGDPSFDVIANPHVKIGEKL
>8040_0:0036ed_{"pub_og_id":"25738at2759","og_name":"zinc_finger_protein_like_1_","level_taxid":2759,"organism_taxid":"8040_0","organism_name":"Salvelinus_namaycush","pub_gene_id":"120057252","description":"zinc_finger_protein-like_1"}
MGLCKCPKRKVTNLFCFEHRVNVCEHCLVSNHNKCIVQSYLQWLQDSDYSPNCQLCNNPLISQDTVRLVCYDVFHWACLHDLAARLPLHTAPAGYQCPSCQGPVFPPSNLASPIADMLREQLSLVNWARAGLGLPLIEEPVEAIQDSTQDVTDYADWSTFDASALETTEAYPTHPYTPSPAPTLVPPPVQEDHGNLHNNGGMVAQEQHSGVNMITATTSDTITLHTASTPRKVYDTRDSGPSSGYSSGHSSVTQIDFDDDKYRRRPALSWFAQILKNRTGSKRTGLSWKQRVFMLLLVGVLGFFTLIIIMAKLGRASADSDPNLDPLLNPNIRVGKN
>8040_0:0060d8_{"pub_og_id":"25738at2759","og_name":"zinc_finger_protein_like_1_","level_taxid":2759,"organism_taxid":"8040_0","organism_name":"Salvelinus_namaycush","pub_gene_id":"120021692","description":"zinc_finger_protein-like_1"}
MGLCKCPKRKVTNLFCFEHRVNVCEHCLVSNHNKCIVQSYLQWLQDSDYNPNCRLCNNPLISQDTVRLVCYDVFHWACLHHLAARLPLHTAPAGYQCPSCQGPVFPPSNLASPIADMLREQLSVVNWARAGLGLPLIEEPVKAIQDSTQDVTDYADWSTFDAPALEPTEAYPTHSYASQPHPSLTPTPVPNTVQEDHGSLHNNGEMVAHEQHSLVNMITATTSDTITLHTASSPRKIYDTRDSGHSSVTQIDFDDDKYRRRPALSWFARILKNRAGSKRTGLSWKQRVFMLLLVGVLGFFTLIIIMAKLGRASADSDPNLDPLLNPNIRVGNN
>7048_0:003053_{"pub_og_id":"25738at2759","og_name":"zinc_finger_protein_like_1_","level_taxid":2759,"organism_taxid":"7048_0","organism_name":"Sitophilus_oryzae","pub_gene_id":"LOC115887982","description":"Zinc_finger_protein-like_1_homolog"}
MGLCKCPKRRVTNQFCFEHRVCVCENCMVTNHPICVVQSYLQWLQDSDYNSICEICSKDLNTEDSIRLTCYHVFHWSCLDHYSRQLPPTTAPRGYTCPSCKSPLFPAPNLISPVADVLKEKLAGVNWARAGLGLPLLSEEREVKSIVNHVNSSVNQDLRSTPSPSHSVVNVDDHGAFNRIDSYHGVSSNRKTFQDIREVKPSSFDHDDDKYKRRPIFELVTTWWKITFGAPLRSRGRSKYRRYCMFGTLLILGVIFFLYFMSKLGRYSADNDPNLDEIHNPFVKNQES
>3916_0:004092_{"pub_og_id":"25738at2759","og_name":"zinc_finger_protein_like_1_","level_taxid":2759,"organism_taxid":"3916_0","organism_name":"Vigna_radiata_var._radiata","pub_gene_id":"LOC106772840","description":"LOC106772840"}
MVVCKCRKATKLYCFVHKVPVCGECICFPEHQICVVRTYSEWVIDGEYDWPPKCCQCQAVLEEGDASQTTRLGCLHVIHTNCFVSHIKSFPPHTAPAGYACPSCSTSIWPPKSVKDSGSRLHSKLKEAIMQSGMEKNVFGNHPVSMTESRSPPPAFSSDPLVSRENHGNSGHVDGFSPATGSELPKLTVADIMEIDGANSVGNFMKASSPGAPGATTRKGSVHVERQNSEISYYADDEDGNRKKYSKRGPFHHKFLRALLPFWSTSLPTLPVTAPPRKDVTNAAETSEGRTRHQRSSRMDPRKILLLIAIMACMATMGILYYRLVQRGPGDELPNEE
>13735_0:004511_{"pub_og_id":"25738at2759","og_name":"zinc_finger_protein_like_1_","level_taxid":2759,"organism_taxid":"13735_0","organism_name":"Pelodiscus_sinensis","pub_gene_id":"ZFPL1","description":"Zinc_finger_protein-like_1"}
MGLCKCPKRKVTNLFCFEHRVNVCESCLVANHSKCIVQSYLQWLQDSDYNPNCRLCNTLLSAKETARLVCYDLFHWSCLNEMANQLPKNTAPAGYQCPSCQGPIFPPANLVSPVASVLREKLSTVNWARAGLGLPLIDEADNIKETESPDTTDYTDWSSFSATAGSGSEETMQQSALSTYSYSASPGLSSPPQQQGVNNGGVKEEHSVIDMGNASNETITINAAASTPRKVYDTREGGGGRAPGTQIDCDEDKYRRRPALSWFAQLLKSRSGSKKRQPRSLMQRFVIILLIGGIGFLTLIIIMSKLGRASADNDPNLDPMFNPHIRVGQE
>224129_0:002288_{"pub_og_id":"25738at2759","og_name":"zinc_finger_protein_like_1_","level_taxid":2759,"organism_taxid":"224129_0","organism_name":"Agrilus_planipennis","pub_gene_id":"LOC108742640","description":"Zinc_finger_protein-like_1_homolog"}
MGLCKCPKRRVTNQFCFEHRVNVCEYCMVTNHPKCIIQSYLQWLQDSDYKPICEFCSKELTLEDCIRLSCYHVFHWSCFDQYARKLPSTTAPAGYTCPSCKCSLFPSSNVVSPVVDVLREKLAGVNWARAGLGLPLLSEDREIKPSPSLNNTSPAMSNNITSTPHSVVHVEDQIAFNRSSEAFSTSSRKIFHDEKENRNLTIDHDDDKYKRRPAGEWVRRWWKNMATTHPLSRSGGSIYKRYCMLAILLVLGITVILLIMSRLGRYTTENDPNFDPLHNSQIRVEDGKPHSV
>8030_0:001bb9_{"pub_og_id":"25738at2759","og_name":"zinc_finger_protein_like_1_","level_taxid":2759,"organism_taxid":"8030_0","organism_name":"Salmo_salar","pub_gene_id":"LOC106603132","description":"Zinc_finger_protein-like_1"}
MGLCKCPKRKVTNLFCFEHRVNVCEHCLVSNHNKCIVQSYLQWLQDSDYSPNCRLCNNPLISQDTVRLVCYDVFHWACLHDLAARLPLHTAPAGYQCPSCQGPVFPPSNLASPIADMLREQLSLVNWARAGLGLPLIEEPVEAIQDSTQDVTDYAEWSTFDAPALETTEAYPAHSYTPSPAPTLVPPPVQEDHGNLYNNGGMVAQEQHSGVNMITATTSDTITLHTASTPRKVYDTRGSGPSSGHSSVTQIDFDDDKYRRRPALSWFAQILKNRMGSKRTGLSWKQRVFMLLLVGVLGFFTLIIIMAKLGRASADSDPNLDPLLNPNIRMGKN
>8030_0:004720_{"pub_og_id":"25738at2759","og_name":"zinc_finger_protein_like_1_","level_taxid":2759,"organism_taxid":"8030_0","organism_name":"Salmo_salar","pub_gene_id":"zfpl1","description":"Zinc_finger_protein-like_1"}
MGLCKCPKRKVTNLFCFEHRVNVCEHCLVSNHNKCIVQSYLQWLQDSDYNPNCRLCNNPLISQDTVRLVCYDVFHWACLHHLAARLPLHTAPAGYQCPSCQGPVFPPSNLASPIADMLREQLSLVNWARAGLGLPLIEEPVKAIQDSTQDVTDYADWSTVDAPALEPTEAYPTHSYASQPHPSLAPTPVPTTVQEDHGSLHNNGEMVAHEQHSLVDMITATTSDTITLHTASSPRKIYDTRDSGHSSVTQIDFDDDKYRRRPALSWFARILKNRAGSKRTGLSWKQRVFMLLLVGVLGFFTLIIIMAKLGRASADSDPNLDPLLNPNIRVGNN
>116153_0:0008bf_{"pub_og_id":"25738at2759","og_name":"zinc_finger_protein_like_1_","level_taxid":2759,"organism_taxid":"116153_0","organism_name":"Aethina_tumida","pub_gene_id":"LOC109609366","description":"zinc_finger_protein-like_1"}
MGLCKCPKRRVTNQFCFEHRVCVCENCMVTNHPICIVQSYLQWLQDSDYNSICEICNKELNVEDSIRLTCYHVFHWSCLDHFSRQLPPTTAPRGYTCPSCKSPLFPPSNLISPVADVLKEKLAGVNWARAGLGLPLLSEEREVKAAVNHTVTSLASPRLTPSPPHSVVNVDEHGAFNRNSTEAYQGSSSRRVFQDIRDIKPTTFDHDDDKYKRRPVTELIGTWWKITFGAPLRARGGGSIYRRYCLLGTLIILGIIFFLYTMSKLGRYSTENDPTFDVESNPFVRNL
>69319_0:0023a6_{"pub_og_id":"25738at2759","og_name":"zinc_finger_protein_like_1_","level_taxid":2759,"organism_taxid":"69319_0","organism_name":"Microplitis_demolitor","pub_gene_id":"LOC103572331","description":"zinc_finger_protein-like_1"}
MGLCKCPKRKVTNQFCFEHRVNVCEHCMVTNHPKCVVQSYLQWLQDSDCNPICTLCSNELKNGDCVRLVCYHVYHWPCLDQHARSLPSTTAPAGYVCPTCKYPIFPAPNLVSPVADVLKEKLVSVNWARAGLGLPLLSNDRESLAQESKLPSIETTVFQNHVPPPASPSVATARTSSNVNSINTHINNVHSMNNNSNHRQQGPPYSVVNMESTNQLDRKIFATHDDSKNMSIDHDENKYQRRPALDRLLHVWKLLKQTKKDARRRGSKPESVYTRYAILAVIGIVSFIFIIMIFSWLGNMATDGDPAFDVMSNPNLNLHKEPAI
>3848_0:005e01_{"pub_og_id":"25738at2759","og_name":"zinc_finger_protein_like_1_","level_taxid":2759,"organism_taxid":"3848_0","organism_name":"Glycine_soja","pub_gene_id":"LOC114372431","description":"A0A445ISZ6_GLYSO"}
MVVCKCRKATKLYCFVHKVPVCGECICFPEHQICVVRTYSEWVIDGEYDWPPKCCQCQSVLEEGDGSQTTRLGCLHVIHTNCLVSHIKSFPPHTAPAGYACPSCSTSIWPPKSVKDSGSRLHSKLKEAIMQSGMEKNVFGNHPVSVTESRSPPPAFASDPLISRENHGNSDSVDGYSTTTRSELPKLSVTDIVEIDGANPAGDFLKNSSPVGPGATTRKGSVHVERQNSEISYYADDEDANRKKYTKRGPFHHKFLRALLPFWSTALPTLPVTAPPRKDASNAAETSEGRTRHQRSSRMDPRKILLLIAIMACMATMGILYYRLAQRGPGDDLHNDE
>3848_0:00b06f_{"pub_og_id":"25738at2759","og_name":"zinc_finger_protein_like_1_","level_taxid":2759,"organism_taxid":"3848_0","organism_name":"Glycine_soja","pub_gene_id":"LOC114403719","description":"A0A445F4Q2_GLYSO"}
MVVCKCRKATKLYCFVHKVPVCGECICFPEHQICVVRTYSEWVIDGEYDWPPKCCQCQSVLEEGDGSQTTRLGCLHVIHTNCLVSHIKSFPPHTAPAGYVCPSCSTTIWPPKSVKDSGSRLHSQLKEAIMQSGMEKNVFGNHPVSVTESRSPPPAFASDPLIIRENHGNSDSVDGYSPATGSELPKLSVTDIVEIDGANPAGNFMKNSSPVGPGATTRKGPVHVERQNSEISYYADDEDANRKKYTKRGPFHHKFLRALLPFWSTALPTLPVTAPPRKDASNAAAETSEGRTRHQRSSRMDPRKILLLIAIMACMATMGILYYRLAQRGPGDELLNDE
>77166_0:0023a7_{"pub_og_id":"25738at2759","og_name":"zinc_finger_protein_like_1_","level_taxid":2759,"organism_taxid":"77166_0","organism_name":"Dendroctonus_ponderosae","pub_gene_id":"LOC109545193","description":"Zinc_finger_protein-like_1_homolog"}
MGLCKCPKRQVTNQFCFEHRVCVCESCMVTNHPICVVQSYLQWLQDSDYNSICELCSKDLHVEDSIRLTCYHVFHWSCLDHHSRQLPPTTAPRGYVCPSCKSPLFPAPNLISPVADVLKEKLAGVNWARAGLGLPLLSEEREVKSVINHVNSSLPVPVRSTPSPSHSVVTLDDHGAFNRIDNYHGTSSNRKHFQDIRTLKSLPFDHDENKYKRRPLSEFVSTWWRVTFGASVASRGHRSKSRRYCMLGTLVFLAVLVFFLLMSRLGRYSTENDPNFEEINNPFVNVEK
>7446_0:001e94_{"pub_og_id":"25738at2759","og_name":"zinc_finger_protein_like_1_","level_taxid":2759,"organism_taxid":"7446_0","organism_name":"Vespa_mandarinia","pub_gene_id":"118448041","description":"zinc_finger_protein-like_1"}
MGLCKCPKRIVTTQFCFEHRVNVCEHCMVTNHPKCIVQSYLLWLHDHDYSPVCILCSGNLSDGDCVRLTCYHMYHWACLDRYARELPATTAPAGYTCPSCRTCIFPQPKLVSPVADVLREKLAGVNWARAGLGLPLLSEDREQKPEPEHVSSALETYSYHNHTMTTSAPTVVTPRNNSNVSSINSNISNDHLNNQKVGPPYSVVNIETSMSLTNQMSKKVCEAYDDPKDMTFDHDENKYQRKSAIEWFLRWWKLISRPPVRRRSTTGSIHKRYVMLIFAGITAFCIILVLLSWLGRMSTEGDPSYSVLVNPHVKVQDEKFGM
>27675_0:001f41_{"pub_og_id":"25738at2759","og_name":"zinc_finger_protein_like_1_","level_taxid":2759,"organism_taxid":"27675_0","organism_name":"Choloepus_didactylus","pub_gene_id":"119536092","description":"zinc_finger_protein-like_1"}
MGLCKCPKRKVTNLFCFEHRVNVCEHCLVANHAKCIVQSYLQWLQDSDYNSNCLLCNIPLATRETARLVCYDLFHWACLNERAAQLPQNTAPAGYQCPSCNGPIFPPSNLAGPVASALREKLATVNWARAGLGLPLIEEVLSPEPKALNASDFSDWSSFNASSASGQEELDGASAAPAFYSQVPRPPASPSQPEQHTVIHMGSPEPLGHVSAPRKVYDTREDDRAPGLHGDCDDDKYRRRPALGWLAQLLRSRAGTRKRPLTLLQRAGLLLLLGLLGFLALLALMSRLGRAAADSDPNLDPLMNPHIRVGPS
>8022_0:003948_{"pub_og_id":"25738at2759","og_name":"zinc_finger_protein_like_1_","level_taxid":2759,"organism_taxid":"8022_0","organism_name":"Oncorhynchus_mykiss","pub_gene_id":"LOC110534001","description":"zinc_finger_protein-like_1"}
MGLCKCPKRKVTNLFCFEHRVNVCEHCLVSNHNKCIVQSYLQWLQDSDYSPNCRLCNNPLISQDTVRLVCYDVFHWACLHDLAVRLPLHTAPAGYQCPSCQGPVFPPSNLASPIADMLREQLSLVNWARAGLGLPLIDEPVEAIQDSTQDVTDYADWSTFDAPALDTTEAYPTHSYTPSPAPTLVPPPVQEDHGNLDNNGGMVAQEQHSGVNMITATSSDTITLHTASTPRKVYDTRDSGSSSSYSAGHSSVTQIDFDDDKYRRRPALSWFAQILKNRTGSKRTGLSWKQRVFMLLLVGVLGFFTLIIIMAKLGRASADSDPNLDPLLNPNIRVGKN
>8022_0:009e11_{"pub_og_id":"25738at2759","og_name":"zinc_finger_protein_like_1_","level_taxid":2759,"organism_taxid":"8022_0","organism_name":"Oncorhynchus_mykiss","pub_gene_id":"LOC110509997","description":"Zinc_finger_protein-like_1"}
MGLCKCPKRKVTNLFCFEHRVNVCEHCLVSNHNKCIVQSYLQWLQDSDYSPNCRLCNNPLISQDTVRLVCYDVFHWACLHHLAARLPLHTAPAGYQCPSCQGPVFPPSNLASPIADMLREQLSLVNWARAGLGLPLIEEPVKAIQDSTQDVTDYADWSTFDAPALEPTEAYPTHSYASQPHPSLAPTPVPNTVQEDHGSLHNNGEIVAHEQHSLVNMITATTSDTITLHTASSPRKIYDTRDSGHSSVTQIDFDDDKYRRRPALSWFARILKNRAGSKRTGLSWKQRVFMLLLVGVLGFFTLIIIMAKLGRASADSDPNLDPLLNPNIRVGNN
>79200_0:00094d_{"pub_og_id":"25738at2759","og_name":"zinc_finger_protein_like_1_","level_taxid":2759,"organism_taxid":"79200_0","organism_name":"Daucus_carota_subsp._sativus","pub_gene_id":"LOC108204133","description":"A0A166GJH0_DAUCS"}
MVVCKCRKATKLYCFVHNVPVCGECVCFPEHHICVIRTYSEWVIDGEYDWPPKCCKCHAVLEEGTNGQTTRLGCLHVMHTSCLATHIKDFPPHTAPAGYVCPDCSTTIWPPKMVKDSGSRLHSKLKEAILQAGNEKKLLGNHPISVSAVDSRDTPPAFASDPLIHVSGSGGMLSGSTKPSSIGIEEIDNSSAGNPSSSNNESNFLKSSSPPGATTRKSALQAERQNSELSYYADDEDANRRKYTRRGSFRNKFLRLLLPFWSSALPTLPVTAPSRKDTSHSDEVQEGRTRHHRTSRMHPRKILLIIAIMACMATMGILYYRLAQGGFGEELPEEEPQQQ
>79200_0:007857_{"pub_og_id":"25738at2759","og_name":"zinc_finger_protein_like_1_","level_taxid":2759,"organism_taxid":"79200_0","organism_name":"Daucus_carota_subsp._sativus","pub_gene_id":"LOC108200301","description":"zinc_finger_protein-like_1_homolog"}
MVVCKCRKATKLYCFVHKVPVCGACICFPEHQICVISTYSEWVIDGEYDWPPKCCKCQAVLEEGTDGQTTRLGCLHVIHTSCLTSHVKEFPPHTAPAGYVCPACSTSIWPPKMVKDSGSRLHSRLKEAISQTGIEKNLFGSHPISPAVTDYRGPPLAFASDPLIHVSSNGGMSTSGVKDAESYSGATGSGLMKPSTIDIEEIEDSAANQANFARSPGATTRKSAVQADKIYSDISYYADDEDANQKKYTRRGTFRNKFLRLLLPFWSSALPTLPVTAPPKKDTSHASEGQEGRTRQHRKSRMDPRKILLFIAIMACMATMGILYYRLAQRGFSEELTEVEQHQP
>41895_0:0022aa_{"pub_og_id":"25738at2759","og_name":"zinc_finger_protein_like_1_","level_taxid":2759,"organism_taxid":"41895_0","organism_name":"Tribolium_madens","pub_gene_id":"123010794","description":"zinc_finger_protein-like_1"}
MGLCKCPKRRVTNQFCFEHRVCVCENCMVTNHPICVVQSYLQWLQDSDYNSICELCNKELNVEDSIRLTCYHVFHWSCLDHFSRQLPPTTAPRGYTCPSCKSPLFPPSNLISPVADVLKEKLVGVNWARAGLGLPLLSEDREVKAVVNHTSSISTNKSPNPSHSVVNVEDQGAFSRTGTEAYQASSNRRIFQDVREVKPVVFDHDEDKYKRRPASELVKTWWRITFGGASKVRGGKSFYRKYCMLGIILVLGVVVLILIMSRLGRYNTENDPNFDVRNNPNIHVQHMQALD
>3827_0:002857_{"pub_og_id":"25738at2759","og_name":"zinc_finger_protein_like_1_","level_taxid":2759,"organism_taxid":"3827_0","organism_name":"Cicer_arietinum","pub_gene_id":"LOC101491666","description":"LOC101491666"}
MVVCKCRKATKLYCFVHKVPVCGECICFPEHQICVIRTYSEWVIDGEYDWPPKCCQCQAVLEEGSGSQTTRLGCLHVIHTNCLVSHIKSFPPHTAPAGYVCPSCSTSIWPPKSVKDSGSRLHSKLKEAIMLTGMEKNIFGNHPVSLSGTDSRSPPPAFSSDPLISRENLGNSESVDGSKLSKLTVTDIVEIDDANSSGNFIKSSSPVGPGATTRKGSLHADRQNSEISYYADDEDANRKKYTKRGPFHHKFLRALLPFWSTALPTLPVTAPPRKDGSNATEASEVRTRHPKSSRMDPRKILLLIAIMACMATMGILYYRLVQRGPGEELLNDE
>110193_0:002466_{"pub_og_id":"25738at2759","og_name":"zinc_finger_protein_like_1_","level_taxid":2759,"organism_taxid":"110193_0","organism_name":"Nicrophorus_vespilloides","pub_gene_id":"LOC108564964","description":"zinc_finger_protein-like_1"}
MGLCKCPKRRVTNQFCFEHRVNVCEHCMVSNHAKCIIQSYLHWLQDSDYNPICELCSKELHSEDCIRLSCYHVFHWACLDKYSRQLPATTAPAGYRCPSCGTPLFPPSNMVSPVADVLREKLAGVNWARAGLGLPLLSEDREIKPILSNNANNHTAVSTQNAPPPYSVVHFEDQVINRDKTEVYQTARRVFQDIRENRGTTFDHDDDKYKRRPASEWIRRWWKNSMGHPQKHRSPFRRYFMLIFIIVMGILVLLVTMSRLGHHYTDNDASLDIMNEPNIHVQADTKL
>38654_0:00352e_{"pub_og_id":"25738at2759","og_name":"zinc_finger_protein_like_1_","level_taxid":2759,"organism_taxid":"38654_0","organism_name":"Alligator_sinensis","pub_gene_id":"ZFPL1","description":"Zinc_finger_protein-like_1"}
MAAPAGRQPEPRGGGGRALSLPFPAVFPEPQLQPSLPPSLPPSLPPQCIVQSYLQWLQDSDYNPNCRLCNTLLATKDTARLVCYDLFHWACLNEMAGQLPKNTAPAGYQCPSCKGPIFPPANLVSPVASALRDKLATVNWARAGLGLPLIDEAETVQEPEPADITDYTDWGSFSAPGSSSLDTTPHSARPAYSYSSTPGLSSSSSSSQPQGLDSAAATTGDHTVVHMGGDGSETITLTAASTPRKVYDTREGGGGRGPGTHIDFDDDKYRRRPALGWFARLLKNRAGNKKPPPRSLLRRFVIVLLVGGLGFLTLLVIMAKLGRAAADADPNLDPLLNPHIRVGQE
>63436_0:0012cd_{"pub_og_id":"25738at2759","og_name":"zinc_finger_protein_like_1_","level_taxid":2759,"organism_taxid":"63436_0","organism_name":"Leptopilina_heterotoma","pub_gene_id":"122501091","description":"zinc_finger_protein-like_1_homolog"}
MGLCKCPWRKVTNQFCFEHRVNVCENCMVTNHPKCIVQSYLQWLQDSDWTPVCTICSENLNEGDCVRLICYHVYHWRCLDKFARNLPTTTAPAGYTCPTCQSRIFPQSNLVSPVADVLREKLAGVNWARAGLGLPLLSEDREQKPVQERKISVGNSAFKNHSSVAPPVSPSTSSTIATSRTNSLLNSTNSLTNNVHVNNQKVGPPYSVVNIDATLTNQIPRKIFEAYDDPKDVSFDHDENKYQRKSAIEWFLRWWKLISRSPARRRNSPGSLYRRYVLLAVGGFIAFIFVVILFSWLGKMATDGDPSFNVFENRQINVENNDIEK
>59861_0:002cc1_{"pub_og_id":"25738at2759","og_name":"zinc_finger_protein_like_1_","level_taxid":2759,"organism_taxid":"59861_0","organism_name":"Coregonus_clupeaformis","pub_gene_id":"121579503","description":"zinc_finger_protein-like_1"}
MGLCKCPKRKVTNLFCFEHRVNVCEHCLVSNHNKCIVQSYLQWLQDSDYNPNCRLCNNPLISQDTVRLVCYDVFHWSCLHDLAARLPLHTAPAGYQCPSCQGPVFPPSNLASPIADMLREQLSLVNWARAGLGLPLIEEPVEAIQDSKQDVTDYADWSTFDAPALETTEAYPTHSYTPSPSPAPTLVPPPVQEDHGHLHNNGAMVAEEQHSGVNMITATTSDTITLHTASTPRKVYDTRDSGPSSGYSSGHSSVTQIDFDDDKYRRRPALSWFAQILKNRTGSKRTGLSWKQRVFMLLLVGVLGFFTLIIFMAKLGRASADSDPNLDPLLNPNIRVGKN
>59861_0:005e4e_{"pub_og_id":"25738at2759","og_name":"zinc_finger_protein_like_1_","level_taxid":2759,"organism_taxid":"59861_0","organism_name":"Coregonus_clupeaformis","pub_gene_id":"121541859","description":"zinc_finger_protein-like_1"}
MGLCKCPKRKVTNLFCFEHRVNVCEHCLVSNHNKCIVQSYLQWLQDSDYNPNCRLCNNPLISQDTVRLVCYDVFHWACLHDLAARLPLHTAPAGYQCPSCQGPVFPPSNLASPIADMLREQLSLVNWARAGLGLPLIEEPVKDSTQDVTNYADWSTFDAPALEPTEAYPTHKAYPTHSYASSPNPSLAPTPVPSTVQEDHGNLHNNGEMVAHEQHSVVNMITATTTDTITVHTASSPRKIYDTRDSGHSSGHSSGHSSVTQIDFDDDKYRRRPALSWFARILKNRAGSKRTGLSWKQRVFMLLLVGVLGFFTLIIIMAKLGRASADSDPNLDPLLNPNIRVGNN
>935657_0:00151e_{"pub_og_id":"25738at2759","og_name":"zinc_finger_protein_like_1_","level_taxid":2759,"organism_taxid":"935657_0","organism_name":"Colletes_gigas","pub_gene_id":"122399059","description":"zinc_finger_protein-like_1"}
MGLCKCPKRRVTNLFCFEHRVNVCEHCMVTNHPKCIVQSYILWLHDHDYNPVCSLCSTYLNEGDCVRLTCYHMFHWACLDKYARELPATTAPAGYTCPFCKERIFPDAKLVSPVADVLREKLAGVNWARAGLGLPLLSDDREQEPEQERPLLRVESTSYPNHTMTTSTAHSVAISRSASTVNSVHANINSVHLNNQKVGPPCSILNIDSSSGMSTPMSRKVCEAYDDPKELSFDHDENKYKRKSAIEWLLRWWKLIASPTTQRRNTPGSLYKKYAVVGIMGVLAFIGMVILFSWFGRMATDGDPSYDLSANPNILVDDNKPADI
>59463_0:003c25_{"pub_og_id":"25738at2759","og_name":"zinc_finger_protein_like_1_","level_taxid":2759,"organism_taxid":"59463_0","organism_name":"Myotis_lucifugus","pub_gene_id":"ZFPL1","description":"zinc_finger_protein-like_1"}
MGLCKCPKRKVTNLFCFEHRVNVCEHCLVANHAKCIVQSYLQWLQDSDYSSNCRLCNTPLASRETTRLVCYDLFHWACLNERAAQLPRNTAPAGYQCPSCSGPIFPPSNLVGPVASVLREKLTTVNWARAGLGLPLIDEVVSPEPEPLNTSDFSDWSSFNASTPAQEEIASTSTAPAFYSQAPRPPAPPNRPEQHTVIHMGSSEPLTHASAPRKVYDTRDDDRAPGLHRDCDDDKYRRRPALGWLAQLLRSRDGSRKRPLTLLQRAGLLLLLGLLGFLALLALMSRLGRAAADNDPNLDPLMNPHIRVGPS
>144034_0:002514_{"pub_og_id":"25738at2759","og_name":"zinc_finger_protein_like_1_","level_taxid":2759,"organism_taxid":"144034_0","organism_name":"Pogonomyrmex_barbatus","pub_gene_id":"LOC105431093","description":"Zinc_finger_protein-like_1_homolog"}
MGLCKCPKRRVTNQFCFEHRVNVCEHCMVTSHPKCVVQSYLLWLHDHDYNPVCTLCSDKLNDGDCVRLTCYHMFHWICLDRYARDLPATTAPAGYACPTCRVCIFPQAKLVSPVADVLREKLATVNWARAGLGLPLLSDDREQKPEQERSPIVVENSLFQNHTVAAPSSPTVAVSRTSSTINSNSIVSNVHTSNQKLGPPYSVVNIDSSLGLSAPASRKVCEAYDDPKDMSFDHDENKYQRKSAIEWFRRWWKLISRAPVRRKTTGYLYKKYAILTIVGILFFIGIILLFSWLGRMATDGDPSFDIIANPNLKFGEKSVM
>613905_0:000159_{"pub_og_id":"25738at2759","og_name":"zinc_finger_protein_like_1_","level_taxid":2759,"organism_taxid":"613905_0","organism_name":"Nylanderia_fulva","pub_gene_id":"LOC114934850","description":"zinc_finger_protein-like_1"}
MGLCKCPKRRVTNQFCFEHRVNVCEHCMVTSHPKCIVQSYLLWLHDHDYNPVCTLCAGKLSDGDCVRLTCYHMYHWVCLDQYARDLPATTAPAGYTCPTCRVCIFPQSKLVSPVADVLREKLATVNWARAGLGLPLLSEDREQKLEQERPSISVASTMFQNHTVATPATPTVAMSRTSSTINSNSTVSNVHAGNQKHGPPYSVVNIESSLGLSTSASRKVCEAYDDPKDMSFDHDENKYQRKSAIEWFLRWWKLISRAPVRRKTAGSLYKRYAIVTVIGILFFVGIILLFSWLGRMATDGDPSFNVMANPNVKLGEQSV
>30207_0:0001f6_{"pub_og_id":"25738at2759","og_name":"zinc_finger_protein_like_1_","level_taxid":2759,"organism_taxid":"30207_0","organism_name":"Polistes_fuscatus","pub_gene_id":"122516921","description":"zinc_finger_protein-like_1"}
MGLCKCPKRVVTTQFCFEHRVNVCEHCMVTNHPKCIVQSYLLWLHDHDYSPVCILCSGNLSDGDCVRLTCYHMYHWACLDRFARELPATTAPAGYTCPSCKACIFPQPKLVSPVADVLREKLAGVNWARAGLGLPLLSEDREQKPEPEHVTSALETYSYHNHIMTTSAPTVATPRTSSNVSSVNSNINNDHLMNQKVGPPYSIVNIETSMSLTNQMSKKVCEAYDDPKDMTFDHDENKYQRKSAIEWFLRWWKLISRQPVRRRGPTSGFMQKRYLFITFAGLAMFCIILILLSSLGRMSTDRDPSYSVLGHPHVKVEEDKFGM
>225400_0:0034f5_{"pub_og_id":"25738at2759","og_name":"zinc_finger_protein_like_1_","level_taxid":2759,"organism_taxid":"225400_0","organism_name":"Myotis_davidii","pub_gene_id":"ZFPL1","description":"Zinc_finger_protein-like_1"}
MGLCKCPKRKVTNLFCFEHRVNVCEHCLVANHAKCIVQSYLQWLQDSDYSPNCRLCNTPLASRETTRLVCYDLFHWACLNERAAQLPRNTAPAGYQCPSCSGPIFPPSNLVGPVASVLREKLTTVNWARAGLGLPLIDEVVSPEPEPLNTADFSDWSSFNASTPAQEEIASASTAPAFYSQAPRPPAPPNRPEQHTVIHMGSSEPLTHASAPRKVYDTRDDDRAPGLHRDCDDDKYRRRPALGWLAQLLRSRDGSRKRPLTLLQRAGLLLLLGLLGFLALLALMSRLGRAAADNDPNLDPLMNPHIRVGPS
>494514_0:0032f0_{"pub_og_id":"25738at2759","og_name":"zinc_finger_protein_like_1_","level_taxid":2759,"organism_taxid":"494514_0","organism_name":"Vulpes_lagopus","pub_gene_id":"121501780","description":"zinc_finger_protein-like_1"}
MGLCKCPKRKVTNLFCFEHRVNVCEHCLVANHAKCIVQSYLQWLQDSDYNPNCRLCSTPLANRETTRLVCYDLFHWACLNERAAQLPRNTAPAGYQCPICSGPIFPPTNLAGPVASTLREKLAMVNWARAGLGLPLIDEVVSPEPEPLNTSDFSDWSSFNANGSPEQEEVASASAVPSFYSQAPRPPASPSRPEQHTVIHMGNPEPLTHASAPRKVYDTRDDDRSPGLHGDCDEDKYRRRPALGWLAQLLRSRAGSRKRPLTLLQRAGLLLLLGLLGFLALLALMSRLGRAAADSDPNLDPLMNPHIRVGPS
>9798_0:002b34_{"pub_og_id":"25738at2759","og_name":"zinc_finger_protein_like_1_","level_taxid":2759,"organism_taxid":"9798_0","organism_name":"Equus_przewalskii","pub_gene_id":"ZFPL1","description":"zinc_finger_protein-like_1"}
MGLCKCPKRKVTNLFCFEHRVNVCEHCLVANHAKCIVQSYLQWLQDSDYNPNCRLCNIPLATRETTRLVCYDLFHWACLNERAAQLPRNTAPAGYQCPSCSGPIFPPANLAGPVASTLREKLATVNWARAGLGLPLIDEVVSPEPEPLNTSDFSDWSSFNASGTPEQEEIASASAAPAFYSQAPQPPASPSRPEQHTVIHMGNAEPLTHASAPRKVYDTRDDDRTPGFHGDCDDDKYRRRPALGWLAQLLRSRAGSRKQPLTLLQRAGLLLLLGLLGFLALLALMSRLGRAAADSDPNLDPLMNPHIRVGPS
>1825980_0:002652_{"pub_og_id":"25738at2759","og_name":"zinc_finger_protein_like_1_","level_taxid":2759,"organism_taxid":"1825980_0","organism_name":"Gopherus_evgoodei","pub_gene_id":"ZFPL1","description":"zinc_finger_protein-like_1_isoform_X1"}
MGLCKCPKRKVTNLFCFEHRVNVCESCLVANHSKCIVQSYLQWLQDSDYNPNCRLCNTLLSTKDTARLVCYDLFHWSCLNEMANQLPKNTAPAGYQCPSCKGPIFPPANLVSPVASVLREKLSTVNWARAGLGLPLIDEADTIQETESPDTTDYTDWSSFSATAGPNSEETIQQSALSTYSYSAPPGLSSPQQQQGVNNGGVKEEHSVIDMGNTSNETITINAAASTPRKVYDTREGGGGSRASGTQIDCDEDKYRRRSTLSWFAQLLKSRSGSKKRQPRSLMQRFVIILLIGGIGFLTLIIIMSKLGRASADNDPNLDPMFNPHIRVGQE
>37032_0:0032eb_{"pub_og_id":"25738at2759","og_name":"zinc_finger_protein_like_1_","level_taxid":2759,"organism_taxid":"37032_0","organism_name":"Suricata_suricatta","pub_gene_id":"ZFPL1","description":"Zinc_finger_protein-like_1"}
MGLCKCPKRKVTNLFCFEHRVNVCEHCLVANHAKCIVQSYLQWLQDSDYNPNCRLCNTPLANRETTRLVCYDLFHWACLNERAAQLPRNTAPAGYQCPSCSGPVFPPANLAGPVASALREKLATVNWARAGLGLPLIDEAVSPEPEPVNTADFSDWSSFNASGAPEREELISTSAAPAFYSQAPRPPASPSRPEQHTVIHMGGAEPLPHASAPRKVYDTRDGERAPGLHGDCDDDKYRRRPALGWLARLLRSRAGSRKRPLTLLQRAGLLLLLGLLGFLALLALMSRLGRAAADSDPNLDPLMNPHIRVGPS
>143948_0:000b05_{"pub_og_id":"25738at2759","og_name":"zinc_finger_protein_like_1_","level_taxid":2759,"organism_taxid":"143948_0","organism_name":"Diuraphis_noxia","pub_gene_id":"LOC107161772","description":"homeobox_protein_5"}
MGLCKCPKRKTTSHFCFHHCVNVCEHCIVNNHTTCTVKSYTTWLKEASGSISSSSVTSAALCAVCQKQFVLTSKEVDNSSVHSNGPSNTKIPIRLLCYHVVHTRCLSSYVKKQFKEGNILKCPSCDRQLWMQQENQSQVSDDNSGVESNDLTPVASLLYKHLLDNGSWWGQALIKNGNVNDIEKHLIEDEMRELGEESDEEIQQFESLSTFKDNTSQINIIADNSSPITLAEKMHLPDSSNGYYNRFELKNTAPDVTTINYRNNTNQIYQPIHHRHFNNNYGQDSALTLQQLQHNHHHHQQPQQQQLCSSVNMTTIAQSSDLNNRHITSITPLLLNNENNLNHDEQQDPSGKYRPKKFNNQSWSLSYQRLLQYFRGTNNKVEDYSTTRIATIILFCLLIIVVLLVAITSYTRSNNEPFDNNSIDYAGDDIENNSDGVATNLKSFNVNNL
>300111_0:001b9d_{"pub_og_id":"25738at2759","og_name":"zinc_finger_protein_like_1_","level_taxid":2759,"organism_taxid":"300111_0","organism_name":"Temnothorax_curvispinosus","pub_gene_id":"LOC112457964","description":"Zinc_finger_protein-like_1_homolog"}
MGLCKCPKRRVTNQFCFEHRVNVCEHCMVTSHPKCIVQSYLLWLHDHDYNPVCTLCSDKLSDGDCIRLTCYHMYHWVCLDRYARDLPATTAPAGYACPTCRVCIFPQPKLVSPVADVLREKLATVNWARAGLGLPLLSDDREQKPEHERSSITVENSLFQNHTAAIPSSPTVAVSRTSSTINSNSIVSNVHANNQKLGPPYSVVNIDSSLGLSTPASRKVCEAYDDPKDMSFDHDENKYQRKSAIEWFRRWWKLISRAPVRRKTAGSLYKRYAILSVIGILFFVGIILLFSWLGRMATDGDPNFDVIANPNLKFGEKSVI
>29144_0:005787_{"pub_og_id":"25738at2759","og_name":"zinc_finger_protein_like_1_","level_taxid":2759,"organism_taxid":"29144_0","organism_name":"Chanos_chanos","pub_gene_id":"zfpl1","description":"Zinc_finger_protein-like_1"}
MGLCKCPKRKVTNLFCFEHRVNVCEHCLVSNHNKCIVQSYLQWLQDSDYNPNCSLCSIPLNSQDTVRLVCYDVFHWSCLNDLASRLPLYTAPAGYQCPTCQGPVFPPSNLASPVADMLRDQLSSVNWARAGLGLPLIEDPAEPEESMTQDVTDYSDWSAFDTQAAESSVSAPSLSYTPEPSLVTSPLHQEARPLVHNNGGLAAHDHSVIDMITATTSDTITINTASSPRKVYDTRDSGHASVTQIDFDDDKYRRRPTLSWFAQILKNRTGNKKRALTLKQRVLMLLLLGVVGFFTLIIIMAKLGRASAESDPNLDPMLNPNIRVGNM
>197043_0:0001f3_{"pub_og_id":"25738at2759","og_name":"zinc_finger_protein_like_1_","level_taxid":2759,"organism_taxid":"197043_0","organism_name":"Homalodisca_vitripennis","pub_gene_id":"124372070","description":"zinc_finger_protein-like_1_homolog_isoform_X1"}
MGLCKCPKRRVTNQFCFEHRVNVCEYCIVTKHPKCVVQSYLRWLQDCDYSPKCVLCSKDLIIEDCVRLTCYHVFHWACLDQYARRMPATTAPAGYTCPSCKVGIFPPTNLVSQVADVLREKLAGVNWARIGLGLPLLSEEVEPNKVNPVKNHVSNTTPLDNMVDGHRNSHDAVVHVEEPVITYSRTDSSGQQSRRVYKAVEEITPVGFDHDENKYKRKSFLEWFKRWLNSTSNNRRYHSGSLPSRYCKLAIGLVVAIFMIIIFVRLGRLSVADDPALDPMSNPNIKVNE
>197043_0:00486b_{"pub_og_id":"25738at2759","og_name":"zinc_finger_protein_like_1_","level_taxid":2759,"organism_taxid":"197043_0","organism_name":"Homalodisca_vitripennis","pub_gene_id":"124373324","description":"zinc_finger_protein-like_1_homolog"}
VSSQDEFTRQLKRLLRLVFDHDENKYKRKSFLEWFKRWLNSTSNNRRYHSGSLPSRYCKLAIGLVVAIFMIIIFVRLGRLSPSLMIQPWIQ
>9711_0:000ec9_{"pub_og_id":"25738at2759","og_name":"zinc_finger_protein_like_1_","level_taxid":2759,"organism_taxid":"9711_0","organism_name":"Halichoerus_grypus","pub_gene_id":"118541524","description":"zinc_finger_protein-like_1_isoform_X1"}
MGLCKCPKRKVTNLFCFEHRVNVCEHCLVANHAKCIVQSYLQWLQDSDYNPNCRLCNIPLANRETTRLVCYDLFHWACLNERAAQLPRNTAPAGYQCPTCSGPIFPPTNLAGPVASALREKLATVNWARAGLGLPLIDEVVSPEPEPLNTSDFSDWSSFTANGTPEQEEITSASAAPSFYSQVPRPPASPSRPEQHTVIHMGNPEPLTHASAPRKVYDTRDDDRSPGLHGDCDDDKYRRRPALGWLAQLLRSRAGSRKRPLTLLQRAGLLLLLGLLGFLALLALMSRLGRAAADSDPNLDPLMNPHIRVGPS
>43146_0:0023c7_{"pub_og_id":"25738at2759","og_name":"zinc_finger_protein_like_1_","level_taxid":2759,"organism_taxid":"43146_0","organism_name":"Rhopalosiphum_maidis","pub_gene_id":"LOC113555931","description":"zinc_finger_protein-like_1"}
MGLCKCPKRKTTSHFCFHHCVNVCEHCIVNNHTTCTVKSYTTWLKEASGGISSSSATAAALCAVCQKQFVLTSKEVDSSTVHFNGSRSNTKTPIRLLCYHVVHAHCLSSYVKKQFKERNILKCPSCDRELWIQKQEQSQVTNDNSGVDSNDLTPVASLLYKHLLDNGSWWGQALITNENVNDIEKYLLEDELHEPEEESDEEVQQFENYTSQTNIISDNKSPITPAEKMHLADSNIDYYNHYELAHTVPDVTTINYRNNTNQIYQPIHHRHFNNNYGQDSALTLQQLQHQQQQLLLQQKQCSSVNMTTVAQSSDLNNRHVITSITPLLNNENNLNHDEQQDPSGKYRPKKFNNQSWSLSYRRLLQYFRGTNNKAEDNSTTRIVTRILFCLLIIVVLLVAITSYTRSNNEPFDNNSIDYAGDDIENNVGSAATNLKSFNVNNL
>29031_0:002497_{"pub_og_id":"25738at2759","og_name":"zinc_finger_protein_like_1_","level_taxid":2759,"organism_taxid":"29031_0","organism_name":"Phlebotomus_papatasi","pub_gene_id":"PPAI009326","description":"Zinc_finger_protein-like_1_homolog"}
MGLCKCPKRLVTNLFCFEHRVNVCENCIVTSHPKCIVQSYLQWLKDSDYNSSCVLCGENLDADECVRLICFHVFHWKCINSRQESLPSTTAPGGHSCPTCSEKIFPPVHLVSPVADVLRSRLSQVNWGRNELGLPLLAEEKKEARSVASGSSQGASGVTNTKGKDNWEVYQTPQSHSVLNIDTFN
>73337_0:003833_{"pub_og_id":"25738at2759","og_name":"zinc_finger_protein_like_1_","level_taxid":2759,"organism_taxid":"73337_0","organism_name":"Ceratotherium_simum_simum","pub_gene_id":"LOC101400731","description":"zinc_finger_protein-like_1"}
MGLCKCPKRKVTNLFCFEHRVNVCEHCLVANHTKCIVQSYLQWLQDSDYNPNCRLCNVPLATRETTRLVCYDLFHWACLNERAAQLPQNTAPAGYQCPSCSGPIFPPANLAGPVASALREKLATVNWARAGLGLPLIDEVVSPEPEPLNTSDFSDWSSFNASGTPEQEAIASASAPAFYSQVPRPPASPSRPEQHTVIHMGNPEPLTHASAPRKVYDTRDDDRAPGLRGDCDDDKYRRRPALGWLAQLLRSRAGSRKRPLTLLQRAGLLLLLGLLGFLALLALMSRLGRAAADSDPNLDPLMNPHIRVGPS
>64791_0:001bd3_{"pub_og_id":"25738at2759","og_name":"zinc_finger_protein_like_1_","level_taxid":2759,"organism_taxid":"64791_0","organism_name":"Trachymyrmex_zeteki","pub_gene_id":"LOC108726173","description":"Zinc_finger_protein-like_1_homolog"}
MGLCKCPKRRVTNQFCFEHRVNVCEHCMVTGHPKCIVQSYLLWLHDHDYNPVCTLCSDKLSDGDCIRLTCYHMFHWVCLDRYARDLPATTAPAGYTCPTCRVCIFPQPKLVSPVADVLREKLATVNWARAGLGLPLLSEDREQKPEQERSSIIVENSLFQNHTAAIPSSPTVAVSRTSSTINSNSIVSNVHANNQKLGPPYSVVNIDSSLGLSTPASRKVCEAYDDPKDMSFDHDENKYQRKSAIEWFRRWWKLISRAPVRRKTAGSIYKRYAVLVVIGILFFVGIILLFSWLGRMATDGDPSFNVIANPNLKFGEKSVI
>7460_0:000cc5_{"pub_og_id":"25738at2759","og_name":"zinc_finger_protein_like_1_","level_taxid":2759,"organism_taxid":"7460_0","organism_name":"Apis_mellifera","pub_gene_id":"LOC411081","description":"Zinc_finger_protein-like_1_homolog"}
MGLCKCPKRRVTNLFCFEHRVNVCEHCMVTNHPKCIVQSYILWLHDHDYNPICTLCSVNLSEGDCVRLTCYHMYHWTCLDKYARELPATTAPAGYTCPTCKERIFPDSKLVSPVADVLREKLAGVNWARAGLGLPLLSEDREQKPEQEHPSLRIETTSYQNHTTSSPSTTTSRSVSNVNSVHTNINNVHLNNQKVGPPYSIVNIDSSMGLSQPTSRKVCEAYDDPKEISFDHDENKYRRKSAIEWFLRWWKLIVSPPTRRRNSPGPLYKRYAVLGIMGILAFIGILILFSWLGRMATDGDPSYDLHADPNILVADKSAGI
>7539_0:003199_{"pub_og_id":"25738at2759","og_name":"zinc_finger_protein_like_1_","level_taxid":2759,"organism_taxid":"7539_0","organism_name":"Leptinotarsa_decemlineata","pub_gene_id":"LOC111515434","description":"zinc_finger_protein-like_1"}
MGLCKCPKRRVTNQFCFEHRVCVCENCMVTNHPICVVQSYLQWLQDSDYNSICELCSKDLNIEDSIRLTCYHVFHWSCLDHFSRQLPPTTAPRGYTCPSCKSPFFPAPNLISPVADVLKEKLAGVNWARAGLGLPLLSEEREVKTQVNNNIAHPPRVMPSPSHSVVNVTEDHGAFNRTDSYQNSSNRRIFQDIRDVKGVIFDHDEDKYKRKSVFELIGNWWRISSGASSRFRAGRSTCRRYCILGIFVIVGVILFILLISKLGKYSIDSDPSLDIGNNQFVNVRDSDSVM
>12957_0:001849_{"pub_og_id":"25738at2759","og_name":"zinc_finger_protein_like_1_","level_taxid":2759,"organism_taxid":"12957_0","organism_name":"Atta_cephalotes","pub_gene_id":"105620556","description":"Zinc_finger_protein-like_1_homolog"}
MGLCKCPKRRVTNQFCFEHRVNVCEHCMVTGHPKCIVQSYLLWLHDHDYNPICTLCSDKLSDGDCIRLTCYHMFHWICLDRYARDLPATTAPAGYTCPTCRVCIFPQAKLVSPVADVLREKLATVNWARVGLGLPLLSENREQKPEQERSSITVENSLFQNHTAAIPSSPTVAVSRTSSTINSNSIVSNVHANNQKLGPPYSVVNIDSSLGLSSTPASRKVCEAYDDPKDMFFDHDENKYQRKSAIEWFRRWWKLISRAPVRRKTAGSIYKRYAVLVVIGILFFVGIILLFSWLGRMATDGDPSFNVIANPNLKFGEKSVI
>13164_0:002520_{"pub_og_id":"25738at2759","og_name":"zinc_finger_protein_like_1_","level_taxid":2759,"organism_taxid":"13164_0","organism_name":"Myzus_persicae","pub_gene_id":"LOC111035554","description":"zinc_finger_protein-like_1_isoform_X1"}
MGLCKCPKRKTTSHFCFHHCVNVCEHCIVNNHTTCTVKSYTTWLKEASGSISSSSVTAAALCAVCQKQFVLSSKEVDNSTVHFNGARSNTKIPIRLLCYHVVHTRCLSSYVKKQFKEGNILKCPSCDRQLWTQQHGQSQVSDDNSGVESNDLTPVASLLYKHLLDNGSWWGQALITNRNGNDIEKYLIEDELHELEEESDEEIQQFENLSTLKDNTSQINISGNNISPITLAEKMHLPDSNIGYYNNYELAQTIPDVTTINYRNNTNQMYQPIHHRHFNNNYGQDSSLTFQQLQHQQQQQQHQQQQQQQCSSVNMTTIAQNSDLNNRHVITSTTPLLLNNENHLNHDEQQDPSGKYRPKKFNNQSWSLCYQRLMQYFRGTNNKAEDNSTTRIATIIIFGLLIIVVLLVAITSYTRSNNEPFDNNSIDYAGDEIENNGGGAATNLKSFNVNNL
>326594_0:000438_{"pub_og_id":"25738at2759","og_name":"zinc_finger_protein_like_1_","level_taxid":2759,"organism_taxid":"326594_0","organism_name":"Ceratosolen_solmsi_marchali","pub_gene_id":"LOC105367001","description":"zinc_finger_protein-like_1_homolog"}
MGLCKCPKRKVTNQFCFEHRVNVCENCMVTNHPKCVIQSYLQWLQDSDCNPICTFCKENLNIRECCRLTCYHVYHWACLDSYCRRLQESDNPTCPTCNSRIIPQSNLVSPVADVLREKLIGVNWGRSAQGLPLLSFEKEEKLDEANIVVLEKTQSPVHQNHTMSTLATSRASGTVTLSHSISNNIHSNNQKIGPPYSIINMESNLAITNPSPRKIFEAYDDPKDYSFDHDENKYQRKSAIEWFFRWRKLITKTRIHKRNTVGLLHKRYAILIIIGIGIFICIIMLFSWLGKMATDGDPLYNPINHPLINVDKNSD
>307658_0:002433_{"pub_og_id":"25738at2759","og_name":"zinc_finger_protein_like_1_","level_taxid":2759,"organism_taxid":"307658_0","organism_name":"Monomorium_pharaonis","pub_gene_id":"LOC105835352","description":"zinc_finger_protein-like_1"}
MGLCKCPKRRVTNQFCFEHRVNVCEHCMVTGHPKCIVQSYLLWLHDHDYNPICTLCSEKLSDGDCIRLTCYHMYHWVCLDRYARDLPPTTAPAGYTCPTCKACIFPQPKLVSPVADVLVEKLATVNWARAGLGLPLLSEDREQKPEQERSLITVENSLFQNHTAAIPSAPTVAVSRTSNTINSNSIVSNVHTNNQKLGPPYSVVNIDSSLGLSAPGLRKVCEAYDDPKDMSFDHDENKYQRKSAIEWFRRWWKLISRAPVRRKTAGSLYKRYAVLSVIGILFFVGIILLFSWLGRMATEGDPSFDVIANPNLRFGNKI
>307658_0:0035ab_{"pub_og_id":"25738at2759","og_name":"zinc_finger_protein_like_1_","level_taxid":2759,"organism_taxid":"307658_0","organism_name":"Monomorium_pharaonis","pub_gene_id":"118648680","description":"LOW_QUALITY_PROTEIN:_zinc_finger_protein-like_1_homolog"}
MGLCKCPRRVTNQFCFEHRVNVCEHCMVTGHPKCIVQSYLLWLHDHDYNPICTLCSEKLSDGDCIRLTCYHMYHWVCLDRYARDLPPTTAPAGYTCPTCKACIFPQPKLVSPVADVLVEKLATVNWARAGLGLPLLSEDREQKPEQERSLITVENSLFQNHTAAIPSAPTVAVSRTSNTINSNSIVSNVHTNNQKLGPPYSVVNIDSSLGLSAPGLRKVCEAYDDPKDMSFDHDENKYQRKSAIEWFRRWWKLISRAPVRRKTAGSLY
>136037_0:000619_{"pub_og_id":"25738at2759","og_name":"zinc_finger_protein_like_1_","level_taxid":2759,"organism_taxid":"136037_0","organism_name":"Zootermopsis_nevadensis","pub_gene_id":"LOC110826760","description":"Zinc_finger_protein-like_1_homolog"}
MGLCKCPKRRVTNQFCFEHRVNVCEHCMVTNHPKCIVQSYLQWLQDSDYNPICELCTKELANEDCVRLICYHVYHWACLDQFARQLPPTTAPAGYLCPSCKQGLFPANNLVSPVADVLREKLAGVNWARAGLGLPLLSEDHERKASGESRKLVTDDVSPVVSISAEELGPPLVPHSEVSSQRQSTPKRTAALSSSVPSSSVMDGTLHSVVHMEDNVSAFSRAESFPASGQLPRRVFEALDDSKDVSFDHDENKYKRRSAVEWFSRWWKSISGPPRGRKTGGHLYRRYWMAAVLFVVGLLTLVVVFSWLGRLSTADDPSFDPLQNPNIRIAKQKE
>9365_0:0011dd_{"pub_og_id":"25738at2759","og_name":"zinc_finger_protein_like_1_","level_taxid":2759,"organism_taxid":"9365_0","organism_name":"Erinaceus_europaeus","pub_gene_id":"ZFPL1","description":"Zinc_finger_protein-like_1"}
MGLCKCPKRKVTNLFCFEHRVNVCEHCLVANHAKCIVQSYLQWLQDSDYNPNCRLCNTPLSARETTRLVCYDLFHWACLNERATQLPGNTAPAGYQCPSCSGPLFPPSNLAGPVATALREKLTTVNWARAGLGLPLMDEAASPEPESLNTSEFSDWSSFSAGGVPEQEEVAASAAAAPAFYGSQAPRSSASPQPEQHTVIHINSPEPPTHASAPRKVYDTRDGDRTTGLLGDCDDDKYRRRPALGWLAQLLRSRAGSRKRPLTLLQRAGLLLLLGLLGFLALLALMSRLGRAAADSDPNLDPLMNPHIRVGPS
>183418_0:0015d2_{"pub_og_id":"25738at2759","og_name":"zinc_finger_protein_like_1_","level_taxid":2759,"organism_taxid":"183418_0","organism_name":"Apis_laboriosa","pub_gene_id":"122715166","description":"zinc_finger_protein-like_1"}
MGLCKCPKRRVTNLFCFEHRVNVCEHCMVTNHPKCIVQSYILWLHDHDYNPICTLCSVNLSEGDCVRLTCYHMYHWTCLDKYARELPATTAPAGYTCPTCKERIFPDSKLVSPVADVLREKLAGVNWARAGLGLPLLSEDREQKPEQEHPSLRIETTSYQNHTTSSPSTTTSRSISNVNSVHTNINNVHLNNQKVGPPYSIVNIDSSMGLSQPTSRKVCEAYDDPKEISFDHDENKYRRKSAIEWFLRWWKLIVSPPTRRRNSPGPLYKRYAVLGIMGILAFIGMLILFSWLGRMATDGDPSYDLHADPNILVADKSAGI
>742174_0:001b34_{"pub_og_id":"25738at2759","og_name":"zinc_finger_protein_like_1_","level_taxid":2759,"organism_taxid":"742174_0","organism_name":"Melanaphis_sacchari","pub_gene_id":"LOC112596789","description":"Zinc_finger_protein-like_1_homolog"}
MGLCKCPKRKTTSHFCFHHCVNVCEHCIVNNHTTCTVKSYTTWLKEASGGISSSTATAAALCAICQKQFVLTSKEVDSSAVNFNNSRSNTKAPLRLLCYHVVHARCLSSYVKKQFKEGNILKCPSCDRQLWIQQEQSQVSDNNLEVDSNDLTPVASLLYKHLLDNGSWWGQALITNGNVNDIEKYLLEDENHELEESDEEIQQFENNKSQMNIISDNKSPISPVEKMHLANSNIDYYNHYELAHTTPDVTTINYRNNTNQIYQPIHHRHFNNNYGQDSALTLQQLQQQQQQQQLQQKQCSSVNMTTIAQNSDLNNRHVITSITPLLNNENNLNHDEQQDPSGKYRPKKFNNQSWSLGYQRLLQYFRGANNKVEDNSPTRIVTIIIFCLLIIVILLVAITSYTRSNNEPFDNNSIDYAGDEIENNDNGAAKNLKSFNINNL
>411798_0:00077a_{"pub_og_id":"25738at2759","og_name":"zinc_finger_protein_like_1_","level_taxid":2759,"organism_taxid":"411798_0","organism_name":"Vollenhovia_emeryi","pub_gene_id":"LOC105571067","description":"zinc_finger_protein-like_1"}
MGLCKCPKRRVTNQFCFEHRVNVCEHCMVTSHPKCIVQSYLLWLHDHDYNPICTLCSDKLSDGDCIRLTCYHMYHWVCLDRYARDLPATTAPAGYTCPTCRVCIFPQPKLVSPVADVLREKLATVNWARAGLGLPLLSDDREQKPEHERSPMTVENSLYQNHTAAIPSSPTVAVSRTSSTINSNSIVSNVHANSQKLGPPYSVVNIDSSLGLSTPASRKVCEAYDDPKDVSFDHDENKYQRKSAVEWFRRWWKLISRAPVRRKTAGSLYKRYAVLSIVGILLFVAIILFFSWLGRMATDGDPSFDVIANPNLKFGEKSVI
>486640_0:000943_{"pub_og_id":"25738at2759","og_name":"zinc_finger_protein_like_1_","level_taxid":2759,"organism_taxid":"486640_0","organism_name":"Odontomachus_brunneus","pub_gene_id":"LOC116841289","description":"zinc_finger_protein-like_1_homolog"}
MGLCKCPKRRVTNQFCFEHRVNVCEHCMVTSHPKCIVQSYLLWLHDNDYNPICTLCSAQLSDGDCVRLTCYHMYHWACLDQYARSLPATTAPAGYTCPVCRVCIFPQAKLVSPVADVLREKLAAVNWARAGLGLPLLSDDREQKPEKERSSIVVENLYQNHTATTSSSSSSSMVAMSRTSSTINSNSSSNVHAANNQKLGPPYSIVNIDSSLGLSTQTSRRVCEAYDDPKDMSFDHDENKYQRKSAIEWILRWWKLILTKAPVRRWIASFLYKRYTVMTIVIVLFLIGLILLCSWLGRMATDGDPSFDVMANPNLKFGEKPVI
>217634_0:0017a7_{"pub_og_id":"25738at2759","og_name":"zinc_finger_protein_like_1_","level_taxid":2759,"organism_taxid":"217634_0","organism_name":"Anoplophora_glabripennis","pub_gene_id":"LOC108908032","description":"zinc_finger_protein-like_1"}
MGLCKCPKRRVTNQFCFEHRVCVCENCMVTNHPICVVQSYLQWLQDSDFNSICELCNKELNVDDSIRLTCYHVFHWSCLDHFSRQLPATTAPRGYTCPSCKSPLFPPSNLISPVADVLKEKLAGVNWARAGLGLPLLSEEREVKAVVNNISTPRMSPSPSHSVVTVDGHGAFNRTDSYQASSNRRIFQDIRDVKTVGFDHDEDKYKRRSVFEIIGNWWKITGPLKGKRGKPSIYRRYCMLVTLMIFGVIFFLFIMSKLGRYSTENDPNFDIGNNQFVNVHDNI
>34886_0:002a07_{"pub_og_id":"25738at2759","og_name":"zinc_finger_protein_like_1_","level_taxid":2759,"organism_taxid":"34886_0","organism_name":"Eumetopias_jubatus","pub_gene_id":"ZFPL1","description":"zinc_finger_protein-like_1"}
MGLCKCPKRKVTNLFCFEHRVNVCEHCLVANHAKCIVQSYLQWLQDSDYNPNCRLCNIPLANRETTRLVCYDLFHWACLNERAAKLPRNTAPAGYQCPTCSGPIFPPANLAGPVASSLREKLATVNWARAGLGLPLIDEVVSPEPEPLNTSDFSDWSSFNASGTPEQEEITSASAAPSFYSQVPRPPTSPSRPEQHTVIHMGNPEPLTHASAPRKVYDTRDDDRSPGLHGDCDDDKYRRRPALGWLAQLLRSRAGSRKRPLTLLQRAGLLLLLGLLGFLALLALMSRLGRAAADSDPNLDPLMNPHIRVGPS
>41426_0:00135d_{"pub_og_id":"25738at2759","og_name":"zinc_finger_protein_like_1_","level_taxid":2759,"organism_taxid":"41426_0","organism_name":"Phacochoerus_africanus","pub_gene_id":"125124974","description":"zinc_finger_protein-like_1"}
MGLCKCPKRKVTNLFCFEHRVNVCEHCLVANHAKCIVQSYLQWLQDSDYNPNCRLCNVPLATRETTRLICYDLFHWACLNERAAQLPRNTAPAGYQCPSCSGPIFPPANLAGPVASALREKLATVNWARAGLGLPLIDEVASPEPEPLNTSEFSDWSSFDASSSPTQEETASASAAPAFYSPVPRPPASPSRPEQHTVIHMGGSEPLTHASAPRKVYDTRDDARVPGLHGDYDDDKYRRRPALGWLAQLLRSRAGSRKRPLTLLQRAGLLLLLGLLGFLALLALMSRLGRAAADSDPNLDPLMNPHIRVGPS
>103372_0:000abe_{"pub_og_id":"25738at2759","og_name":"zinc_finger_protein_like_1_","level_taxid":2759,"organism_taxid":"103372_0","organism_name":"Acromyrmex_echinatior","pub_gene_id":"LOC105143880","description":"Zinc_finger_protein-like_1_homolog"}
MGLCKCPKRRVTNQFCFEHRVNVCEHCMVTGHPKCIVQSYLLWLHDHDYNPICTLCSDKLSDGDCIRLTCYHMFHWICLDRYARDLPATTAPAGYTCPTCRVCIFPQAKLVSPVADVLREKLATVNWARAGLGLPLLSEDREQKPEQERSSITVENSLFQNHTAAIPSSPTVAVSRTSSTINSNSIVSNVHANNQKLGPPYSVVNIDSSLGLSTPASRKVCEAYDDPKDMSFDHDENKYQRKSAIEWFRRWWKLISRAPVRRKTTGSIYTRYAIWVVIGILSFIGIIWLFSWLGRMATDGDPSFNVIANPNLKFGEKSVI
>597456_0:0023ed_{"pub_og_id":"25738at2759","og_name":"zinc_finger_protein_like_1_","level_taxid":2759,"organism_taxid":"597456_0","organism_name":"Habropoda_laboriosa","pub_gene_id":"LOC108577446","description":"Zinc_finger_protein-like_1_homolog"}
MGLCKCPKRRVTNLFCFEHHVNVCEHCMVINHPKCIVQSYILWLHDHDYNPVCALCSVNLNEGDCVRLTCYHMFHWACLDKYGRELPATTAPAGYTCPSCKERIFPDPKLVSLVADVLCEKLAGVNWGRAGLGLPLLSEDREQKPEQERPSLRTETTSYQNHALPATSQTTATSRSSSTVNSVHTNINNVHLNNQKVGPPYSIVNIDSSMGLSQSTSRKVCEAYDDPKDISFDHDENKYRRKSAIEWFLRSWKLIVSPPTRRRNSPGSLYKKYAVIGVMGILAFIGMLILFSWLGRMATDGDPSYDLRADPNIMVDDKPAGI
>42254_0:003cb3_{"pub_og_id":"25738at2759","og_name":"zinc_finger_protein_like_1_","level_taxid":2759,"organism_taxid":"42254_0","organism_name":"Sorex_araneus","pub_gene_id":"ZFPL1","description":"zinc_finger_protein-like_1"}
MGLCKCPKRKVTNLFCFEHRVNVCEHCLVANHAKCIVQSYLQWLQDSDYNPNCRLCNAPLTTRETTRLICYDLFHWACLNEHAAQLPENTAPAGYQCPSCNGPLFPPANLAGPVASALRDKLATVNWARAGLGLPLIEEAESQEPEALSTSSFSDWASFNASGPEQEEAAGVATAPTFYNPAPRPPVPPSRPEQHTVIHMGSSEPMAHGSAPRKVYDTRDNDRAAGVQGDCDDDKYRRRPALGWLAQLLRSRAGPRKRPLTLLQRAGLLFLLGLLGFLALLALLARLGRAAADSDPNLDPLLNPHIRVGPS
>34720_0:0013e7_{"pub_og_id":"25738at2759","og_name":"zinc_finger_protein_like_1_","level_taxid":2759,"organism_taxid":"34720_0","organism_name":"Trachymyrmex_septentrionalis","pub_gene_id":"LOC108749252","description":"Zinc_finger_protein-like_1_homolog"}
MGLCKCPKRRVTNQFCFEHRVNVCEHCMVTGHPKCIVQSYLLWLHDHDYNPICTLCSEKLSDGDCIRLTCYHMFHWICLDRYARDLPATTAPAGYTCPTCRVCIFPQAKLVSPVADVLREKLATVNWARAGLGLPLLSEDREQKPEQERSSITVENSLFQNHTAAIPSSPTVAVSRTSSTINSNSIVSNVHANSQKLGPPYSVVNIDSSLGLSTPASRKVCEAYDDPKDMSFDHDENKYQRKSAIEWFRRWWKLISRAPVRRKTAGSIYKKYAVLVVIGILFFVGIILLFSWLGRMATDGDPSFNVIANPNLKFGEKSII
>95912_0:0026a7_{"pub_og_id":"25738at2759","og_name":"zinc_finger_protein_like_1_","level_taxid":2759,"organism_taxid":"95912_0","organism_name":"Hyaena_hyaena","pub_gene_id":"120240153","description":"zinc_finger_protein-like_1"}
MGLCKCPKRKVTNLFCFEHRVNVCEHCLVANHAKCIVQSYLQWLQDSDYNPNCCLCNTPLANRETTRLVCYDLFHWACLNERAAQLPRNTAPAGYQCPSCSAPIFPPTNLAGPVASALREKLATVNWARAGLGLPLIDEVVSPEPEPVNTSDFSDWSSFNASGAPEREELTSASAAPAFYSQAPRPPASPGRPEQHTVIHMGSTEPLTHASAPRKVYDTRDDERSPGLHGDCDDDKYRRRPALGWLAQLLRSRAGSRKRPLTLLQRAGLLLLLGLLGFLALLALMSRLGRAAADSDPNLDPLMNPHIRVGPS
>109478_0:0016b3_{"pub_og_id":"25738at2759","og_name":"zinc_finger_protein_like_1_","level_taxid":2759,"organism_taxid":"109478_0","organism_name":"Myotis_brandtii","pub_gene_id":"ZFPL1","description":"zinc_finger_protein-like_1"}
MGLCKCPKRKVTNLFCFEHRVNVCEHCLVANHAKCIVQSYLQWLQDSDYSSNCRLCNTPLASRETTRLVCYDLFHWACLNERAAQLPRNTAPAGYQCPSCSGPIFPPSNLVGPVASVLREKLTTVNWARAGLGLPLIDEVVSPEPEPLNTSDFSDWSSFNASTPAQEEIASTSTAPAFYSQAPRPPAPPNRPEQHTVIHMGSSEPLTHASAPRKVYDTRDDDRAPGLHRDCDDDKYRRRPALGWLAQLLRSRDGSRKRPLTLLQRAGLLLLLGLLGFLALLALMSRLGRAAADNDPNLDPLMNPHIRVGPS
>41139_0:0007ee_{"pub_og_id":"25738at2759","og_name":"zinc_finger_protein_like_1_","level_taxid":2759,"organism_taxid":"41139_0","organism_name":"Coccinella_septempunctata","pub_gene_id":"123306662","description":"zinc_finger_protein-like_1_homolog"}
MGLCKCPKRRVTNQFCFEHRVCVCENCMVTNHPICIVQSYLQWLQDSDYNSICELCTKELNIEDSIRLTCYHVFHWSCLDNFSRQLPATTAPRGYVCPSCKTPLFPPSNLISPVADVLKEKLAGVNWARAGLGLPLLSEEREVKAPVILNTMTKPKPTSPVLMSNGSHSIVDVDEQVPFIRNPSDSYQTSSNRRVFQDIRDVKSVPFDHDDDKYKRRLTVVRNWWNLTFGPTRRGGKALYKRYFLLGTIFIIGIVLIFIFLSKVGRHYANLDPSLDMENNHDLKVQKVWE
>7004_0:0033db_{"pub_og_id":"25738at2759","og_name":"zinc_finger_protein_like_1_","level_taxid":2759,"organism_taxid":"7004_0","organism_name":"Locusta_migratoria","pub_gene_id":"JAMg_model_13256.1"}
MGLCKCPKRRVTNQFCFEHRVNVCENCMVTNHPKCIVQSYLQWLQDSDYNPICELCTKELADEDCIRLICYHVYHWACLDEYARQLPPTTAPAGYMCPSCRVGLFPAPNLVSPVADVLRQQLAGVNWARAGLGLPLLSEDKEQKPPTDKAKVTVDDVPSVTRPDDVRSIANASNNQRQSTPKRTVVPNSDYQQTVSNDNPHSIVHVEETTSAFSRAESFPTSAGHAPRRVFEALDEVKDTSFDHDENKYKRRSAIEWFFRWWRTASGPALRNKKPGPLYRRYLMAVILFLIGLFTLIMIFSWLGRIATENDPSFDVHLNPNVRNKDTVLIHDRNEDAK
>9644_0:0008a7_{"pub_og_id":"25738at2759","og_name":"zinc_finger_protein_like_1_","level_taxid":2759,"organism_taxid":"9644_0","organism_name":"Ursus_arctos","pub_gene_id":"113244137","description":"zinc_finger_protein-like_1"}
MGLCKCPKRKVTNLFCFEHRVNVCEHCLVANHAKCIVQSYLQWLQDSDYNPNCRLCNIPLANRETTRLVCYDLFHWACLNERAAQLPRNTAPAGYQCPTCSGPIFPPTNLAGPVASALREKLATVNWARAGLGLPLIDEVVSPEPEPLNTSDFSDWSSFNANGTPEQEEITSTSAAPSFYSQAPRPPASPSRPEQHTVIHMGGPEPLTHASAPRKVYDTRDDDRSPGLHGDCDDDKYRRRPALGWLAQLLRSRAGSRKRPLTLLQRAGLLLLLGLLGFLALLALMSRLGRAAADSDPNLDPLMNPHIRVGPS
>130825_0:00516c_{"pub_og_id":"25738at2759","og_name":"zinc_finger_protein_like_1_","level_taxid":2759,"organism_taxid":"130825_0","organism_name":"Ochotona_curzoniae","pub_gene_id":"121150268","description":"zinc_finger_protein-like_1"}
MGLCKCPKRKVTNLFCFEHRVNVCEHCLVVNHAKCVVQSYLQWLQDSDYNPNCQLCGAPLASRETARLVCYDLFHWACLNERAEQLPPNTAPAGYQCPSCSGPIFPPANLAGPVASALREKLATVNWARAGLGLPLIEQVASPELGPLGTSDFSSDWSSFSATDPPRTEEVDSVSAAQAFYSQPPPPRPPASPSRPEPHTVIHVGSLELAAHAPRKVYDTRDDNQAPGLHRDCDDDKYRRRPALGWLAQLLRSRAGSRKRPLSLLQRAGLLLLLGLLGFLSLLALMSRLGRAAADSDPNLDPLMNPHIRVGPS
>7009_0:000360_{"pub_og_id":"25738at2759","og_name":"zinc_finger_protein_like_1_","level_taxid":2759,"organism_taxid":"7009_0","organism_name":"Schistocerca_americana","pub_gene_id":"124623062","description":"zinc_finger_protein-like_1"}
MGLCKCPKRRVTNQFCFEHRVNVCENCMVTNHPKCIVQSYLQWLQDSDYNPICELCTKELADEDCIRLICYHVYHWACLDQYARQLPPTTAPAGYTCPSCRVGLFPAPNLVSPVADVLRQQLAGVNWARAGLGLPLLSEDKEQKPPSDKAKLTADDVPNVARSDDVRSVASASNNQRQSTPKRTMVPNSDYQQTVSDENPHSIVHVEETTSAFSRAESFPTSAGHAPRRVFEALDEVKDTSFDHDENKYKRRSAIDWFFRWWRTVSGPALRNKKPGPLYRRYLMAVILFLIGLFTLIMIFSWLGRIATENDPSFDVHLNPNVRNKDTVPIHDRNEDAK
>104421_0:00093a_{"pub_og_id":"25738at2759","og_name":"zinc_finger_protein_like_1_","level_taxid":2759,"organism_taxid":"104421_0","organism_name":"Camponotus_floridanus","pub_gene_id":"LOC105252938","description":"Zinc_finger_protein-like_1_homolog"}
MGLCKCPKRRVTNQFCFEHRVNVCEHCMVTSHPKCIVQSYLLWLHDHDYNPICTLCSAKLSDGDCVRLTCYHMYHWVCLDQYARDLPATTAPAGYTCPTCRVCIFPPSKLVSPVADVLREKLATVNWARAGLGLPLLSDDREQKMEQERPSITVESTLFQNHTVATPASPTVAMSRTSSSINSHSTVSNVHTSNQKLGPPYSIVNIESSLGLSNSASRKVCEAYDDPKDMSFDHDENKYQRKSAIEWFLRWWKLISRAPVRRKTTGSLYKRYAVVIFIGLLFFVGIILLFSWLGRMATDGDPSFNVLANPNVKLGDQSV
>93721_0:0009d6_{"pub_og_id":"25738at2759","og_name":"zinc_finger_protein_like_1_","level_taxid":2759,"organism_taxid":"93721_0","organism_name":"Myzus_cerasi","pub_gene_id":"Mca02519"}
MGLCKCPKRKTTSHFCFHHCVNVCEHCIVNNHTTCTVKSYTTWLKEASGSISSSSVTAAALCAVCQKQFVLSSKESDNSTVHFNGTRNVVHTRCLSSYVKKQFKEGNILKCPSCDRQLWTQQHDQSQVSDDNSGVESNDLTPVASLLYKHLLDNGSWWGQALITNGNVNDIEKYLIEDELDELGEESDEEIQQFENLSTFQNNTPQININGDNTSPITLAEKMHLPDSNIGYYNNYELAHTIPDVTTINYRNITNQMYQPIHHRHFNNNYGQDSALSFQQLQHQQQQQLLQQQQQQQQQCSSVNMTTIVQTSDLNNRHVITSITPLLLNNENHLNHDEQQDPSGKYRPKKFNNQSWFLSYQRLMQYFRGTNNKAEDNSTTRIATLIIFCLLIIVVLLVAITSYTRSNNEPFDNNSIDYAGDDIENNGGGAATNLKSFNANNL
>278164_0:0008e0_{"pub_og_id":"25738at2759","og_name":"zinc_finger_protein_like_1_","level_taxid":2759,"organism_taxid":"278164_0","organism_name":"Alosa_alosa","pub_gene_id":"125291411","description":"zinc_finger_protein-like_1"}
MGLCKCPKRKVTNLFCFEHRVNVCEHCLVSNHNKCIVQSYLQWLQDSDYNPNCSLCNNPLNAQDTVRLVCYDLFHWSCLNDLAARLPLYTAPAGYQCPSCQGPVFPPSNLASPIADTLREQLSSVNWARAGLGLPLIEEAPETQESTTHDVTDYSDWSTFDTAAVEPSVSYAETVYPTHTYSPDPTPTSVQLEEEVVSHNNGRLTTAEHSVVNMIAATTNDSVTISSASSPRKIYDTRESGSTVTQIDFDDDKYRRRPTLSWFAQILKNRTGGKRKALTLKQRIFLLLVLGVIGFFTLIIIMAKLGRASADSDPNLDPMFNPNIRVGPM
>473952_0:000e06_{"pub_og_id":"25738at2759","og_name":"zinc_finger_protein_like_1_","level_taxid":2759,"organism_taxid":"473952_0","organism_name":"Osmia_lignaria","pub_gene_id":"LOC117602974","description":"zinc_finger_protein-like_1"}
MGLCKCPKRRVTNLFCFEHRVNVCEHCMVTNHPKCIVQSYILWLHDHDYNPVCTLCSANLSEGDCVRLTCYHMFHWACLDKYARELPATTAPAGYTCPSCKECIFPDGKLVSPVADVLREKLAGVNWARAGLGLPLLSEEREQKPEQERPSLRVESTSYQNHTLATSSPTVATSRSNSNANSVHTNINNVHLNNQKIGPPYSIVNIDSSVGLSTPTSRKVCEAYDDPKEISFDHDENKYRRKSAIEWFLRWWKLIASPPTRRRNTAGPLYKRYAVIAVMGILAFTGIVLLFSWLGRMATDGDPSYDLHANPNVRVDDNPAGI
>9716_0:002c40_{"pub_og_id":"25738at2759","og_name":"zinc_finger_protein_like_1_","level_taxid":2759,"organism_taxid":"9716_0","organism_name":"Mirounga_angustirostris","pub_gene_id":"123856982","description":"zinc_finger_protein-like_1"}
MGLCKCPKRKVTNLFCFEHRVNVCEHCLVANHAKCIVQSYLQWLQDSDYNPNCRLCNIPLANRETTRLVCYDLFHWACLNERAAQLPRNTAPAGYQCPTCSGPIFPPTNLAGPVASALREKLATVNWARAGLGLPLIDEVVSPEPEPLNTSDFSDWSSFTANGTPEQEEITSASAAPSFYSQVPRPPASPSRPEQHTVIHMGNPEPLTHASAPRKVYDTRDDDRSPGLHGDCDDDKYRRRPALGWLAQLLRSRAGSRKRPLTLLQRAGLLLLLGLLGFLALLALMSRLGRAAADSDPNLDPLMNPHIRVGPS
>561572_0:001f36_{"pub_og_id":"25738at2759","og_name":"zinc_finger_protein_like_1_","level_taxid":2759,"organism_taxid":"561572_0","organism_name":"Frieseomelitta_varia","pub_gene_id":"122535019","description":"zinc_finger_protein-like_1"}
MGLCKCPKRRVTNLFCFEHRVNVCEHCMVTNHPKCIVQSYILWLHDHDYNPICTLCSVNLSEGDCVRLTCYHMYHWACLDKYARELPATTAPAGYTCPTCKERIFPDSKLVSPVADVLREKLAGVNWARAGLGLPLLSEDREQKPEPEHPSLRIETTSYQNHALTTSSPSTATSRTISSVNSVHSNINNVHLNNQKVGPPYSIVNIDSSMGLSQPTSRKVCEAYDDPKEMSFDHDENKYRRKSAVEWFLRWWKLIVSPPTRRRNTPGSLYRRYTVLGIMGILAFIGMLILFSWLGKMATDGDPSYDLRADPNILVDDKPAI
>286306_0:003838_{"pub_og_id":"25738at2759","og_name":"zinc_finger_protein_like_1_","level_taxid":2759,"organism_taxid":"286306_0","organism_name":"Cardiocondyla_obscurior","pub_gene_id":"Cobs_15120"}
MGLCKCPKRRVTNQFCFEHRVNVCEHCMVTNHPKCIVQSYLLWLHDHDYNPICTLCSDKLSDSDCIRLTCYHMYHWVCLDRYARDLPATTAPAGYTCPTCRVCIFPQPKLVSPVADVLREKLATVNWARAGLGLPLLSDDREQKPEQKHERSSLTPENSLFQNNTPAVSSSPTVAVSRTSNTINSNSIVSNVHANNQKLGPPYSVVNIDSSLGLSTQASRKVCEAYDDPKDMSFDHDENKYQRKSAIEWFRRWWKLISRAPVRRKTAGSIYKRYAILSVVGILFFIGIILLFSWLGRMATDGDPSFDVIANPNLKFGEKSVI
>186990_0:0015a2_{"pub_og_id":"25738at2759","og_name":"zinc_finger_protein_like_1_","level_taxid":2759,"organism_taxid":"186990_0","organism_name":"Hipposideros_armiger","pub_gene_id":"ZFPL1","description":"zinc_finger_protein-like_1_isoform_X1"}
MGLCKCPKRKVTNLFCFEHRVNVCEHCLVANHTKCIVQSYLQWLQDSDYNPNCRLCNIPLATRETTRLVCYDLFHWACLNERAAQLPQNTAPAGYQCPSCSGPIFPPANLAGPVASALREKLATVNWARAGLGLPLIDEVASPEPEPLNTSDFSDWSSFNADGTPEQEEIASTSAAPAFYNQVPRPPASPSRPEQHTVIHMGSSEPLTHASAPRKVYDTRDDDRAPGLHGDYDDDKYRRRPALGWLAQLLRSRAGSRKRPLTLLQRAGLLLLLGLLGFLALLVLMSRLGRAAADSDPNLDPLMNPHIRVGPS
>166423_0:002aaa_{"pub_og_id":"25738at2759","og_name":"zinc_finger_protein_like_1_","level_taxid":2759,"organism_taxid":"166423_0","organism_name":"Melipona_quadrifasciata","pub_gene_id":"Mqua10577","description":"Zinc_finger_protein-like_1_homolog"}
MGLCKCPKRRVTNLFCFEHRVNVCEHCMVTNHPKCIVQSYILWLHDHDYNPICTLCSVNLSEGDCVRLTCYHMYHWACLDKYARELPATTAPAGYTCPTCKERIFPDSKLVSPVADVLREKLAGVNWARAGLGLPLLSEDREQKPEPEHPSLRIETTSYQNHALTSSPSTATSRTISNVNSVHSNINNVHLNNQKVGPPYSIVNIDSSMGLSQPTSRKVCEAYDDPKEMSFDHDENKYRRKSAVEWFLRWWKLIVSPPTRRRNTPGSLYRRYTVLGIMGILAFIGMLILFSWLGRMATDGDPSYDLHADPNVLVDDN
>29073_0:0028d7_{"pub_og_id":"25738at2759","og_name":"zinc_finger_protein_like_1_","level_taxid":2759,"organism_taxid":"29073_0","organism_name":"Ursus_maritimus","pub_gene_id":"ZFPL1","description":"Zinc_finger_protein-like_1"}
MGLCKCPKRKVTNLFCFEHRVNVCEHCLVANHAKCIVQSYLQWLQDSDYNPNCRLCNIPLANRETTRLVCYDLFHWACLNERAAQLPRNTAPAGYQCPTCSGPIFPPTNLAGPVASALREKLATVNWARAGLGLPLIDEVVSPEPEPLNTSDFSDWSSFNANGTPEQEEITSTSAAPSFYSQAPRPPASPSRPEQHTVIHMGGPEPLTHASAPRKVYDTRDDDRSPGLHGDCDDDKYRRRPALGWLAQLLRSRAGSRKRPLTLLQRAGLLLLLGLLGFLALLALMSRLGRAAADSDPNLDPLMNPHIRVGPS
>9646_0:0041ad_{"pub_og_id":"25738at2759","og_name":"zinc_finger_protein_like_1_","level_taxid":2759,"organism_taxid":"9646_0","organism_name":"Ailuropoda_melanoleuca","pub_gene_id":"ZFPL1","description":"zinc_finger_protein-like_1"}
MGLCKCPKRKVTNLFCFEHRVNVCEHCLVANHAKCIVQSYLQWLQDSDYNPNCRLCNIPLANRETTRLVCYDLFHWACLNERAAQLPRNTAPAGYQCPTCSGPIFPPTNLAGPVASALREKLATVNWARAGLGLPLIDEVVSPEPEPLNTSDFSDWSSFNASGTPEQEEITSTSAAPSFYSQVPRPPASPSRPEQHTVIHMGNPEPLTHASAPRKVYDTRDDDRSPGLHGDCDDDKYRRRPALGWLAQLLRSRAGSRKRPLTLLQRAGLLLLLGLLGFLALLALMSRLGRAAADSDPNLDPLMNPHIRVGPS
>30538_0:00308c_{"pub_og_id":"25738at2759","og_name":"zinc_finger_protein_like_1_","level_taxid":2759,"organism_taxid":"30538_0","organism_name":"Vicugna_pacos","pub_gene_id":"ZFPL1","description":"Zinc_finger_protein-like_1"}
MGLCKCPKRKVTNLFCFEHRVNVCEHCLVANHAKCIVQSYLQWLQDSDYNPNCRLCNIPLATRETTRLVCYDLFHWACLNERASQLPRNTAPAGYQCPSCSGPIFPPANLAGPVASALREKLATVNWARAGLGLPMIDEVVSPEPEPLNTSDFSDWSSFNASGSPEQEAVASTSAAPTFYSQVPRPPTSPSRPEQHTVIHMGSPEPLTHASAPRKVYDTRDDDRASGLHGDCDDDKYRRRPALGWLAQLLRSRAGSRKRPLTLLQRAGLLLLLGLLGFLALLALMSRLGRAAADSDPNLDPLMNPHIRVGPS
>1507135_0:000b66_{"pub_og_id":"25738at2759","og_name":"zinc_finger_protein_like_1_","level_taxid":2759,"organism_taxid":"1507135_0","organism_name":"Euglossa_dilemma","pub_gene_id":"Edil_02919"}
MGLCKCPKRRVTNLFCFEHRVNVCEHCMVTNHQKCIVQSYILWLHDHDYNPICALCSVNLKEGDCVRLTCYHMFHWACLDKYARELPPSTAPAGYICPTCKECIFPKPKLVSPVADVLREVLAGVNWARAGLGLPLLSKDREQKPKQEQPSLKIETSYQNHTLTSSPPTTATSRSVSSVNSVHSNINNVHLNNQKVGPPYSIVNMDSPMGLSQPTSRKVCEAYDDPKEISFDHDENKYRRKSAIEWFLRWWKLIASPPTRRRNAPGPLYKRYAVLGIMGILTFIGMLILFSWLGRMATDGDPSYDIGANPNVLVGDKSAGI
>7029_0:000601_{"pub_og_id":"25738at2759","og_name":"zinc_finger_protein_like_1_","level_taxid":2759,"organism_taxid":"7029_0","organism_name":"Acyrthosiphon_pisum","pub_gene_id":"100168918","description":"Zinc_finger_protein-like_1_homolog"}
MGLCKCPKRKTTSHFCFHHCVNVCEHCIVNNHTTCTVKSYTTWLKEASGSISSSSVTAAALCAVCQKQLVLTSKEVDNSAVNLNGPRSNTKIPIRLLCYHVVHTRCLSSYVKKQLKEGNILKCPSCDKQLWIQQQKQSQVSDDNSGIDSNDLTPVASLLYKHLLDNGSWWGQALITNGNVNDIEKYLIEDELHELGEESDEEIQQFENQSTFKNNISQINIIADNTSPITLAEKMHLPDSNIGYYNHYELTHTAPDVTTINYRNNTNQIYQPIHHRHFNNNYGQDSALTLQQMQHQQQQQQQKQCSSVNMTTISQSSDLNNRHVITSITPLLLNNDNNLNHDEQQDPSGKYRPKKFNNQSWSLSYQRLLQYFRGTNNKAEDNSTTRIATIIIFCLLIIVVLLVAITSYTRSNNEPFDNNSIDYAGDDIENNGGGAATNLKSFNVNNL
>72781_0:002013_{"pub_og_id":"25738at2759","og_name":"zinc_finger_protein_like_1_","level_taxid":2759,"organism_taxid":"72781_0","organism_name":"Formica_exsecta","pub_gene_id":"LOC115240661","description":"zinc_finger_protein-like_1"}
MGLCKCPKRRVTNQFCFEHRVNVCEHCMVTSHPKCIVQSYLLWLHDHDYNPICTLCSDKLSDGDCVRLTCYHMYHWICLDRYARDLPATTAPAGYTCPTCRVCIFPQPKLVSPVADVLREKLATVNWARAGLGLPLLSNDREQKLEQERPLIAVESTLFQNHTVTTPASPTVAMSRTSSTINSNSTVSNVHANSQKLGPPYSIVNIESSLGLSTSASRKVCEAYDDPKDMSFDHDENKYQRKSAIEWFLRWWKLISRAPVRRKTAGSLYKRYALIIFVGILFFVGIILLFSWLGRMATDGDPSFDVLANPNVKRGG
>9643_0:004105_{"pub_og_id":"25738at2759","og_name":"zinc_finger_protein_like_1_","level_taxid":2759,"organism_taxid":"9643_0","organism_name":"Ursus_americanus","pub_gene_id":"ZFPL1","description":"Zinc_finger_protein-like_1"}
MGLCKCPKRKVTNLFCFEHRVNVCEHCLVANHAKCIVQSYLQWLQDSDYNPNCRLCNIPLANRETTRLVCYDLFHWACLNERAAQLPRNTAPAGYQCPTCSGPIFPPTNLAGPVASALREKLATVNWARAGLGLPLIDEVVSPEPEPLNTSDFSDWSSFNANGTPEQEEITSTSAAPSFYSQAPRPPASPSRPEQHTVIHMGGPEPLTHASAPRKVYDTRDDDRSPGLHGDCDDDKYRRRPALGWLAQLLRSRAGSRKRPLTLLQRAGLLLLLGLLGFLALLALMSRLGRAAADSDPNLDPLMNPHIRVGPS
>9838_0:004db2_{"pub_og_id":"25738at2759","og_name":"zinc_finger_protein_like_1_","level_taxid":2759,"organism_taxid":"9838_0","organism_name":"Camelus_dromedarius","pub_gene_id":"ZFPL1","description":"Zinc_finger_protein-like_1"}
MGLCKCPKRKVTNLFCFEHRVNVCEHCLVANHAKCIVQSYLQWLQDSDYNPNCRLCNIPLATRETTRLVCYDLFHWACLNERAAQLPRNTAPAGYQCPSCSGPIFPPANLAGPVASALREKLATVNWARAGLGLPMIDEVVSPEPEPLNTSDFSDWSSFNASGSPEQEAVASTSAAPTFYSQVPRPPTSPSRPEQHTVIHVGSPEPLTHASAPRKVYDTRDDDRASGLHGDCDDDKYRRRPALGWLAQLLRSRAGSRKRPLTLLQRAGLLLLLGLLGFLALLALMSRLGRAAADSDPNLDPLMNPHIRVGPS
>609295_0:001412_{"pub_og_id":"25738at2759","og_name":"zinc_finger_protein_like_1_","level_taxid":2759,"organism_taxid":"609295_0","organism_name":"Dinoponera_quadriceps","pub_gene_id":"LOC106744341","description":"Zinc_finger_protein-like_1_homolog"}
MGLCKCPKRRVTNQFCFEHRVNVCEHCMVTSHPKCIVQSYLLWLHDNDYNPICTLCSGQLSDGDCVRLTCYHMYHWACLDQYARNLPATTAPAGYTCPVCRLCIFPQPKLVSPVADVLREKLAAVNWARAGLGLPLLSDDREQKPEKECPSVENFLYQNHVATTSSSSPPQMVSRGTSSNSNVSNVHIANNQKTPYSVVNIDSSSLGPLSTQASRKVCEAYDDPKDVSFDHDENKYQRKSAIEWILRWWKLISTKAPVRRRIASSLYKRYTLMAVVVVLFLVGLILLCSWLGRMTTDGDPSFDVLANPNLKFGEKSVV
>2448451_0:000625_{"pub_og_id":"25738at2759","og_name":"zinc_finger_protein_like_1_","level_taxid":2759,"organism_taxid":"2448451_0","organism_name":"Nomia_melanderi","pub_gene_id":"LOC116423951","description":"zinc_finger_protein-like_1"}
MGLCKCPKRRVTNLFCFEHRVNVCEHCMVTNHPKCIVQSYILWLHDHDYNPVCTLCSLNLNEGDCVRLTCYHMFHWACLDKYARHLPATTAPAGYTCPACKECIFPDSKLVSPVADVLREKLAGVNWARAGLGLPLLSEDREQKPEQERPSLRVESISYQNHTLTTSSSPTVATSRASSSMNSVHTNINNVHLNNQKLGPPYSIVNIDSSLGLSTPTSRKVCEAYDDPKEISFDHDENKYKRKSAMEWFLRWWKLIVSPPPRRRNTSGSIYERYAVIGIMGILAFIGILILFSWLGRMATDGDPSYDLHANPHVIVEDQPVGI
>29088_0:003606_{"pub_og_id":"25738at2759","og_name":"zinc_finger_protein_like_1_","level_taxid":2759,"organism_taxid":"29088_0","organism_name":"Neomonachus_schauinslandi","pub_gene_id":"ZFPL1","description":"Zinc_finger_protein-like_1"}
MGLCKCPKRKVTNLFCFEHRVNVCEHCLVANHAKCIVQSYLQWLQDSDYNPNCRLCNIPLANRETTRLVCYDLFHWACLNERAAQLPRNTAPAGYQCPTCSGPIFPPTNLAGPVASALREKLATVNWARAGLGLPLIDEVVSPEPEPLNTSDFSDWSSFTANGTPEQEKITSASAAPSFYSQVPRPPASPSRPEQHTVIHMGSPEPLTHASAPRKVYDTRDDDHSPGLHGDCDDDKYRRRPALGWLAQLLRSRAGSRKRPLTLLQRAGLLLLLGLLGFLALLALMSRLGRAAADSDPNLDPLMNPHIRVGPS
>13686_0:0010cd_{"pub_og_id":"25738at2759","og_name":"zinc_finger_protein_like_1_","level_taxid":2759,"organism_taxid":"13686_0","organism_name":"Solenopsis_invicta","pub_gene_id":"LOC105200406","description":"Zinc_finger_protein-like_1_homolog"}
MGLCKCPKRRVTNQFCFEHRVNVCEHCMVTGHPKCIVQSYLLWLHDHDYNPICTLCSNKLSDGDCIRLTCYHMYHWVCLDRYARDLPPTTAPAGYTCPTCGVCIFPQPKLVSPVADVLIEKLATVNWARAGLGLPLLSDDREQKPEQERPSITVENSLFQNHTAAIPSSPTVAVSRTSSTINSNSIVSNVHANNQKLGPPYSIVNIDSSLGLSTPASRKVCEAYDDPKDMSFDHDENKYQRKSAIEWFRRWWKLISRAPVRRKTAGSLYKRYAILAVIGILFFVGIILLFSWLGRMATDGDPSFDVGANPNLRFGEKSVI
>9793_0:005109_{"pub_og_id":"25738at2759","og_name":"zinc_finger_protein_like_1_","level_taxid":2759,"organism_taxid":"9793_0","organism_name":"Equus_asinus","pub_gene_id":"ZFPL1","description":"zinc_finger_protein-like_1"}
MGLCKCPKRKVTNLFCFEHRVNVCEHCLVANHAKCIVQSYLQWLQDSDYNPNCRLCNIPLATRETTRLVCYDLFHWACLNERAAQLPRNTAPAGYQCPSCSGPIFPPANLAGPVASTLREKLATVNWARAGLGLPLIDEVVSPEPEPLNTSDFSDWSSFNASGTPEQEEIASASAAPAFYSQAPRPPASPSRPEQHTVIHMGNAEPLTHASAPRKVYDTRDDDRAPGFHGDCDDDKYRRRPALGWLAQLLRSRAGSRKQPLTLLQRAGLLLLLGLLGFLALLALMSRLGRAAADSDPNLDPLMNPHIRVGPS
>34884_0:001cb2_{"pub_og_id":"25738at2759","og_name":"zinc_finger_protein_like_1_","level_taxid":2759,"organism_taxid":"34884_0","organism_name":"Callorhinus_ursinus","pub_gene_id":"ZFPL1","description":"Zinc_finger_protein-like_1"}
MGLCKCPKRKVTNLFCFEHRVNVCEHCLVANHAKCIVQSYLQWLQDSDYNPNCRLCNIPLANRETTRLVCYDLFHWACLNERAAKLPRNTAPAGYQCPTCSGPIFPPANLAGPVASSLREKLATVNWARAGLGLPLIDEVVSPEPEPLNTSDFSDWSSFNASGTPEQEEITSASAAPSFYSQVPRPPTSPSRPEQHTVIHMGNPEPLTHASAPRKVYDTRDDDRSPGLHGDCDDDKYRRRPALGWLAQLLRSRAGSRKRPLTLLQRAGLLLLLGLLGFLALLALMSRLGRAAADSDPNLDPLMNPHIRVGPS
>9704_0:00383f_{"pub_og_id":"25738at2759","og_name":"zinc_finger_protein_like_1_","level_taxid":2759,"organism_taxid":"9704_0","organism_name":"Zalophus_californianus","pub_gene_id":"ZFPL1","description":"Zinc_finger_protein-like_1"}
MGLCKCPKRKVTNLFCFEHRVNVCEHCLVANHAKCIVQSYLQWLQDSDYNPNCRLCNIPLANRETTRLVCYDLFHWACLNERAAKLPRNTAPAGYQCPTCSGPIFPPANLAGPVASSLREKLATVNWARAGLGLPLIDEVVSPEPEPLNTSDFSDWSSFNASGTPEQEEITSASAAPSFYSQVPRPPTSPSRPEQHTVIHMGNPEPLTHASAPRKVYDTRDDDRSPGLHGDCDDDKYRRRPALGWLAQLLRSRAGSRKRPLTLLQRAGLLLLLGLLGFLALLALMSRLGRAAADSDPNLDPLMNPHIRVGPS
>7461_0:0017bb_{"pub_og_id":"25738at2759","og_name":"zinc_finger_protein_like_1_","level_taxid":2759,"organism_taxid":"7461_0","organism_name":"Apis_cerana","pub_gene_id":"LOC107997584","description":"zinc_finger_protein-like_1"}
MGLCKCPKRRVTNLFCFEHRVNVCEHCMVTNHPKCIVQSYILWLHDHDYNPICTLCSVNLSEGDCVRLTCYHMYHWTCLDKYARELPATTAPAGYTCPTCKERIFPDSKLVSPVADVLREKLAGVNWARAGLGLPLLSEDREQKPEQEHPSLRIETTSYQNHTTSSPSTTTSRSGSNVNSVHTNINNVHLNNQKVGPPYSIVNIDSSMGLSQPTSRKVCEAYDDPKEISFDHDENKYRRKSAIEWFLRWWKLIVSPPTRRRNSPGPLYKRYAVLGIMGILAFIGILILFSWLGRMATDGDPSYDLHADPNILVADKSAGI
>91411_0:00021d_{"pub_og_id":"25738at2759","og_name":"zinc_finger_protein_like_1_","level_taxid":2759,"organism_taxid":"91411_0","organism_name":"Polistes_canadensis","pub_gene_id":"LOC106787298","description":"zinc_finger_protein-like_1"}
MGLCKCPKRVVTTQFCFEHRVNVCEHCMVTNHPKCIVQSYLLWLHDHDYSPVCILCSGNLSDGDCVRLTCYHMYHWACLDRFARELPATTAPAGYTCPSCKACIFPQPKLVSPVADVLREKLAGVNWARAGLGLPLLSEDREQKPEPEHVTSALETYSYHNHIMTTSAPTVATPRTSSNVSSANSNINNDHLMNQKVGPPYSIVNIETSMSLTNQMSKKVCEAYDDPKDMTFDHDENKYQRKSAIEWFLRWWKLISRQPVRRRGPTSGFMQKRYLFITLAGLAMFCIILILLSSLGRMSTDRDPSYSVLGHPHVKVEEDKFGM
>143995_0:001ace_{"pub_og_id":"25738at2759","og_name":"zinc_finger_protein_like_1_","level_taxid":2759,"organism_taxid":"143995_0","organism_name":"Megachile_rotundata","pub_gene_id":"LOC100880723","description":"zinc_finger_protein-like_1"}
MGLCKCPKRRVTNLFCFEHRVNVCEHCMVTNHPKCIVQSYILWLHDHDYNPVCTLCSVNLSEGDCVRLTCYDMFHWACLDKYARELPATTAPAGYTCPNCKECIFPDGKLVSPVADVLREKLGSVNWARAGLGLPLLSEEREQKPEQERPSLRVETTSYQNHTTNLSPTVATSRSNSNANSVHTNINNVHLNNQKIGPPYSIVSIDSSGGLSTPTSRKVCEAYDDPKEISFDHDENKYRRKSAIEWFLRWWKLIASPPTRRRNTTGPLYKRYAMIVLMGILAFTGIVILFSWLGRMATDGDPTYDLDANPNVRVADKQAGI
>9720_0:001bba_{"pub_og_id":"25738at2759","og_name":"zinc_finger_protein_like_1_","level_taxid":2759,"organism_taxid":"9720_0","organism_name":"Phoca_vitulina","pub_gene_id":"ZFPL1","description":"zinc_finger_protein-like_1_isoform_X1"}
MGLCKCPKRKVTNLFCFEHRVNVCEHCLVANHAKCIVQSYLQWLQDSDYNPNCRLCNIPLANRETTRLVCYDLFHWACLNERAAQLPRNTAPAGYQCPTCSGPIFPPTNLAGPVASALREKLATVNWARAGLGLPLIDEVVSPEPEPLNTSDFSDWSSFTANGTPEQEEITSASAAPSFYSQVPRPPASPSRPEQHTVIHMGNPEPLTHASAPRKVYDTRDDDRSPGLHGDCDDDKYRRRPALGWLAQLLRSRAGSRKRPLTLLQRAGLLLLLGLLGFLALLALMSRLGRAAADSDPNLDPLMNPHIRVGPS
>9837_0:002491_{"pub_og_id":"25738at2759","og_name":"zinc_finger_protein_like_1_","level_taxid":2759,"organism_taxid":"9837_0","organism_name":"Camelus_bactrianus","pub_gene_id":"ZFPL1","description":"zinc_finger_protein-like_1"}
MGLCKCPKRKVTNLFCFEHRVNVCEHCLVANHAKCIVQSYLQWLQDSDYNPNCRLCNIPLATRETTRLVCYDLFHWACLNERAAQLPRNTAPAGYQCPSCSGPIFPPANLAGPVASALREKLATVNWARAGLGLPMIDEVVSPEPEPLNTSDFSDWSSFNASGSPEQEAVASTSAAPTFYSQVPRPPTSPSRPEQHTVIHVGSPEPLTHASAPRKVYDTRDDDRASGLHGDCDDDKYRRRPALGWLAQLLRSRAGSRKRPLTLLQRAGLLLLLGLLGFLALLALMSRLGRAAADSDPNLDPLMNPHIRVGPS
>743375_0:00143a_{"pub_og_id":"25738at2759","og_name":"zinc_finger_protein_like_1_","level_taxid":2759,"organism_taxid":"743375_0","organism_name":"Polistes_dominula","pub_gene_id":"LOC107067867","description":"zinc_finger_protein-like_1"}
MGLCKCPKRVVTTQFCFEHRVNVCEHCMVTNHPKCIVQSYLLWLHDHDYSPVCILCSGNLSDGDCVRLTCYHMYHWACLDRYARELPATTAPAGYTCPSCKACIFPQPKLVSPVADVLREKLAGVNWARAGLGLPLLSEDREQKPEPEHVTSALETYSYHNHIMTTSAPTVATSRTNSNVSSVNSNINNDHLMNQKVGPPYSIVNIETSMSLTNQMSKKVCEAYDDPKDMTFDHDENKYQRKSAIEWFLRWWKLISRQPVRRRGQTSGSMQKRYLLITFAGIVMFCIILILLSSLGRMSTDRDPSYSVLGHPHVKVEEDKFGM
>9986_0:00476a_{"pub_og_id":"25738at2759","og_name":"zinc_finger_protein_like_1_","level_taxid":2759,"organism_taxid":"9986_0","organism_name":"Oryctolagus_cuniculus","pub_gene_id":"ZFPL1","description":"Zinc_finger_protein-like_1"}
MGLCKCPKRKVTNLFCFEHRVNVCEHCLVANHAKCIVQSYLQWLQDSDYNPNCRLCNTPLASRETTRLVCYDLFHWACLNERAAQLPRNTAPAGYQCPSCNGPIFPTANLAGPVASALREKLATVNWARAGLGLPLIEEVASPEPEPLSTSDFSDWSSFNATDPMRQEETDSASAAQAFYSQPPRPPASPGRPEQHTVIHMGSPEPSTHAPRKVYDTRDDERAPGLHGDCDEDKYRRRPALGWLAQLLRSRAGSRKRPLTLLQRAGLLLLLGLLGFLALLALLSRLGRAAADSDPNLDPLMNPHVRVGPS
>456900_0:00213b_{"pub_og_id":"25738at2759","og_name":"zinc_finger_protein_like_1_","level_taxid":2759,"organism_taxid":"456900_0","organism_name":"Cyphomyrmex_costatus","pub_gene_id":"LOC108778396","description":"Zinc_finger_protein-like_1_homolog"}
MGLCKCPKRRVTNQFCFEHRVNVCEHCMVTGHPKCIVQSYLLWLHDHDYNPVCTLCSDKLSDGDCIRLTCYHMFHWVCLDRYARDLPATTAPAGYTCPTCRVCIFPQPKLVSPVADVLREKLATVNWARAGLGLPLLSEDREQKPEQERSSLTVENSLFQNHTSTIPSSPTVAVSRTSSTINSNSIVSNVHANNQKLGPPYSVVNIDSSLGLSTPASRKVCEAYDDPKDMSFDHDENKYQRKSAIEWFRRWWKLISRAPVRRKTAGSIYKRYAILAVIGILFFIGIILLFSWLGRMATDGDPSFNVIANPNLKFGEKSVI
>7950_0:001fc5_{"pub_og_id":"25738at2759","og_name":"zinc_finger_protein_like_1_","level_taxid":2759,"organism_taxid":"7950_0","organism_name":"Clupea_harengus","pub_gene_id":"zfpl1","description":"Zinc_finger_protein-like_1"}
MGLCKCPKRKVTNLFCFEHRVNVCEHCLVSNHNKCIVQSYLQWLQDSDYNANCSLCNNPLNAQDTVRLVCYDLFHWSCLNDLAARLPLYTAPAGYQCPTCQGPVFPPPNLASPIADTLREQLSSVNWARAGLGLPLIEEAPETQESATHDVTHDVTDYSDWSTFDTPAVEPAVTYPTTAYPAHTYSPDPTPASSQHQEEMVIQNNGRLTTEEHSVLNMITATTNDSITMSSTSSPRKIYDTRDSGSSVTQIDFDDDKYRRRPALSWFAQILKNRTGAKRKALTLKQRIFMLLVVGIIGFFTLIIIMAKLGRASAESDPNLDPMLNPNIRVGPM
>64793_0:000518_{"pub_og_id":"25738at2759","og_name":"zinc_finger_protein_like_1_","level_taxid":2759,"organism_taxid":"64793_0","organism_name":"Wasmannia_auropunctata","pub_gene_id":"LOC105461981","description":"zinc_finger_protein-like_1"}
MGLCKCPKRRVTNQFCFEHRVNVCEHCMVTGHPKCIVQSYLLWLHDHDYNPICTLCSDKLSDGDCIRLTCYHMYHWVCLDRYARDLPATTAPAGYTCPTCRVCIFPQPKLVSPVADVLREKLAAVNWARAGLGLPLLSDDREQKPEQERPSSSITVENSMFQNHTAATPSSPTVAVSRTSSTINSNSIVSNVHANSQKLGPPYSVVNIDSSLGLSAPASRKVCEAYDDPKDVSFDHDENKYQRKSAVEWFRRWWKLISRAPVRRKTAGSLYKRYAVLTVIGVLFFVGIILLFSWLGRMATDGDLSFDVKANPNLKFEKSVI
>9796_0:002c24_{"pub_og_id":"25738at2759","og_name":"zinc_finger_protein_like_1_","level_taxid":2759,"organism_taxid":"9796_0","organism_name":"Equus_caballus","pub_gene_id":"ZFPL1","description":"Zinc_finger_protein-like_1"}
MGLCKCPKRKVTNLFCFEHRVNVCEHCLVANHAKCIVQSYLQWLQDSDYNPNCRLCNIPLATRETTRLVCYDLFHWACLNERAAQLPRNTAPAGYQCPSCSGPIFPPANLAGPVASTLREKLATVNWARAGLGLPLIDEVVSPEPEPLNTSDFSDWSSFNASGTPEQEEIASASAAPAFYSQAPQPPASPSRPEQHTVIHMGNAEPLTHASAPRKVYDTRDDDRTPGFHGDCDDDKYRRRPALGWLAQLLRSRAGSRKQPLTLLQRAGLLLLLGLLGFLALLALMSRLGRAAADSDPNLDPLMNPHIRVGPS
>9713_0:00201c_{"pub_og_id":"25738at2759","og_name":"zinc_finger_protein_like_1_","level_taxid":2759,"organism_taxid":"9713_0","organism_name":"Leptonychotes_weddellii","pub_gene_id":"ZFPL1","description":"ZFPL1"}
MGLCKCPKRKVTNLFCFEHRVNVCEHCLVANHAKCIVQSYLQWLQDSDYNPNCRLCNIPLANRETTRLVCYDLFHWACLNERAAQLPRNTAPAGYQCPTCSGPIFPPTNLAGPVASALREKLATVNWARAGLGLPLIDEVVSPEPEPLNTSDFSDWSSFTANGTPEQEEITSASAAPSFYGQVPRPPASPSRPEQHTVIHMGNPEPLTHASAPRKVYDTRDDDRSPGLHGDCDDDKYRRRPALGWLAQLLRSRAGSRKRPLTLLQRAGLLLLLGLLGFLALLALMSRLGRAAADSDPNLDPLMNPHIRVGPS
>34773_0:001574_{"pub_og_id":"25738at2759","og_name":"zinc_finger_protein_like_1_","level_taxid":2759,"organism_taxid":"34773_0","organism_name":"Alosa_sapidissima","pub_gene_id":"121709290","description":"zinc_finger_protein-like_1"}
MGLCKCPKRKVTNLFCFEHRVNVCEHCLVSNHNKCIVQSYLQWLQDSDYNPNCSLCNNPLNAQDTVRLVCYDLFHWSCLNDLAARLPLYTAPAGYQCPSCQGPVFPPSNLASPIADTLREQLSSVNWARAGLGLPLIEEAPETQESTTHDVTDYSDWSTFDTAAVEPSVSYAETVYPTHTYSPDPTPTSVQLEEEVVSHNNGRLTTAEHSVVNMIAATTNDSVTISSASSPRKIYDTRESGSTVTQIDFDDDKYRRRPTLSWFAQILKNRTGGKRKALTLKQRIFLLLVLGVIGFFTLIIIMAKLGRASADSDPNLDPMFNPNIRVGPM
>9627_0:0020c8_{"pub_og_id":"25738at2759","og_name":"zinc_finger_protein_like_1_","level_taxid":2759,"organism_taxid":"9627_0","organism_name":"Vulpes_vulpes","pub_gene_id":"ZFPL1","description":"Zinc_finger_protein-like_1"}
MGLCKCPKRKVTNLFCFEHRVNVCEHCLVANHAKCIVQSYLQWLQDSDYNPNCRLCSTPLANRETTRLVCYDLFHWACLNERAAQLPRNTAPAGYQCPICSGPIFPPTNLAGPVASTLREKLAMVNWARAGLGLPLIDEVVSPEPEPLNTSDFSDWSSFNANGSPEQEEVASASAVPSFYSQAPRPPASPSRPEQHTVIHMGNPEPLTHASAPRKVYDTRDDDRSPGLHGDCDEDKYRRRPALGWLAQLLRSRAGSRKRPLTLLQRAGLLLLLGLLGFLALLALMSRLGRAAADSDPNLDPLMNPHIRVGPS
>274613_0:0008ec_{"pub_og_id":"25738at2759","og_name":"zinc_finger_protein_like_1_","level_taxid":2759,"organism_taxid":"274613_0","organism_name":"Schistocerca_piceifrons","pub_gene_id":"124802739","description":"zinc_finger_protein-like_1"}
MGLCKCPKRRVTNQFCFEHRVNVCENCMVTNHPKCIVQSYLQWLQDSDYNPICELCTKELADEDCIRLICYHVYHWACLDQYARQLPPTTAPAGYTCPSCRVGLFPAPNLVSPVADVLRQQLAGVNWARAGLGLPLLSEDKEQKPPSDKAKLTADDVPNVARSDDVRSVASASNNQRQSTPKRTMVPNSDYQQTVSDENPHSIVHVEETTSAFSRAESFPTSAGHAPRRVFEALDEVKDTSFDHDENKYKRRSAIDWFFRWWRTASGPALRNKKPGPLYRRYLMAVILFLIGLFTLIMIFSWLGRIATENDPSFDVHLNPNVRNKDTVPIHDRNEDAK
>520822_0:00002f_{"pub_og_id":"25738at2759","og_name":"zinc_finger_protein_like_1_","level_taxid":2759,"organism_taxid":"520822_0","organism_name":"Atta_colombica","pub_gene_id":"LOC108693873","description":"Zinc_finger_protein-like_1_homolog"}
MGLCKCPKRRVTNQFCFEHRVNVCEHCMVTGHPKCIVQSYLLWLHDHDYNPICTLCSDKLSDGDCIRLTCYHMFHWICLDRYARDLPATTAPAGYTCPTCRVCIFPQAKLVSPVADVLREKLATVNWARVGLGLPLLSENREQKPEQERSSITVENSLFQNHTAAIPSSPTVAVSRTSSTINSNSIVSNVHANNQKLGPPYSVVNIDSSLGLSSTPASRKVCEAYDDPKDMFFDHDENKYQRKSAIEWFRRWWKLISRAPVRRKTAGSIYKRYAVLVVIGILFFVGIILLFSWLGRMATDGDPSFNVIANPNLKFGEKSVI
>7463_0:001d39_{"pub_og_id":"25738at2759","og_name":"zinc_finger_protein_like_1_","level_taxid":2759,"organism_taxid":"7463_0","organism_name":"Apis_florea","pub_gene_id":"LOC100867412","description":"zinc_finger_protein-like_1"}
MGLCKCPKRRVTNLFCFEHRVNVCEHCMVTNHPKCIVQSYILWLHDHDYNPICTLCSVNLSEGDCVRLTCYHMYHWTCLDKYARELPATTAPAGYTCPTCKERIFPDSKLVSPVADVLREKLAGVNWARAGLGLPLLSEDREQKPEQEHPSLRIETTSYQNHTTSSPSTTTSRSVSNVNSVHTNINNVHLNNQKVGPPYSIVNIDSSMGLSQSTSRKVCEAYDDPKEISFDHDENKYRRKSAIEWFLRWWKLIVSPPTRRRNSPGPLYKRYAVLGIMGILAFIGILILFSWLGRMATDGDPSYDLHADPNVLVAEKSAGI
>59472_0:000889_{"pub_og_id":"25738at2759","og_name":"zinc_finger_protein_like_1_","level_taxid":2759,"organism_taxid":"59472_0","organism_name":"Pipistrellus_kuhlii","pub_gene_id":"118714945","description":"zinc_finger_protein-like_1"}
MGLCKCPKRKVTNLFCFEHRVNVCEHCLVANHAKCIVQSYLQWLQDSDYSSNCRLCNTPLASRETTRLVCYDLFHWACLNERAAQLPRNTAPAGYQCPSCSGPIFPPSNLVGPVASVLREKLTTVNWARAGLGLPLIDEVVSPEPEPLSTSDFSDWPSFNASTSAQEETASTSAPAFYSQAPRPPASPGRPEQHTVIHMGSSEPLTHASAPRKVYDTRDDDRAPGLHRDCDDDKYRRRPALGWLAQLLRSRDGSRKRPLTLLQRAGLLLLLGLLGFLALLALMSRLGRAAADNDPNLDPLMNPHIRVGPS
>7462_0:000946_{"pub_og_id":"25738at2759","og_name":"zinc_finger_protein_like_1_","level_taxid":2759,"organism_taxid":"7462_0","organism_name":"Apis_dorsata","pub_gene_id":"LOC102671977","description":"zinc_finger_protein-like_1-like"}
MGLCKCPKRRVTNLFCFEHRVNVCEHCMVTNHPKCIVQSYILWLHDHDYNPICTLCSVNLSEGDCVRLTCYHMYHWTCLDKYARELPATTAPAGYTCPTCKERIFPDSKLVSPVADVLREKLAGVNWARAGLGLPLLSEDREQKPEQEHPSLRIETTSYQNHTTSSPSTTTSRSISNVNSVHTNINNVHLNNQKVGPPYSIVNIDSSMGLSQPTSRKVCEAYDDPKEISFDHDENKYRRKSAIEWFLRWWKLIVSPPTRRRNSPGPLYKRYAVLGIMGILAFIGMLILFSWLGRMATDGDPSYDLHADPNILVADKSAGI
>9823_0:00074b_{"pub_og_id":"25738at2759","og_name":"zinc_finger_protein_like_1_","level_taxid":2759,"organism_taxid":"9823_0","organism_name":"Sus_scrofa","pub_gene_id":"ZFPL1","description":"Zinc_finger_protein-like_1"}
MGLCKCPKRKVTNLFCFEHRVNVCEHCLVANHAKCIVQSYLQWLQDSDYNPNCRLCNVPLATRETTRLICYDLFHWACLNERAAQLPRNTAPAGYQCPSCSGPIFPPANLAGPVASALREKLATVNWARAGLGLPLIDEMASPEPEPLNTSEFSDWSSFNASSSPTQEETASASAAPAFYSPVPRPPASPSRPEQHTVIHMGSSEPLTHASAPRKVYDTRDDARVPGLHGDYDDDKYRRRPALGWLAQLLRSRAGSRKRPLTLLQRAGLLLLLGLLGFLALLALMSRLGRAAADSDPNLDPLMNPHIRVGPS
>471704_0:002b3c_{"pub_og_id":"25738at2759","og_name":"zinc_finger_protein_like_1_","level_taxid":2759,"organism_taxid":"471704_0","organism_name":"Trachymyrmex_cornetzi","pub_gene_id":"LOC108768509","description":"Zinc_finger_protein-like_1_homolog"}
MGLCKCPKRRVTNQFCFEHRVNVCEHCMVTGHPKCIVQSYLLWLHDHDYNPICTLCSDKLSDGDCIRLTCYHMFHWICLDRYARDLPATTAPAGYTCPTCRVCIFPQSKLVSPVADVLREKLATVNWARAGLGLPLLSEDREQKPEQELSSITVENSLFQNHTAAIPSSPTVAVSRTSSTINSNSIVSNVHANNQKLGPPYSVVNIDSALGLSTPASRKVCEAYDDPKDMSFDHDENKYQRKSAIEWFRRWWKLISRAPVRRKTAGSIYKRYAVLIVIGILFFVGIILLFSWLGRMATDGDPSFNVIANPNLKFGEKSVI
>27622_0:0012fb_{"pub_og_id":"25738at2759","og_name":"zinc_finger_protein_like_1_","level_taxid":2759,"organism_taxid":"27622_0","organism_name":"Molossus_molossus","pub_gene_id":"118628108","description":"zinc_finger_protein-like_1"}
MGLCKCPKRKVTNLFCFEHRVNVCEHCLVANHAKCIVQSYLQWLQDSDYSSNCRLCNTPLAARETTRLVCYDLFHWACLNERAAQLPQNTAPAGYQCPSCSGPIFPPSNLVGPVASVLREKLTTVNWARAGLGLPLIDEVVSPEPEPLNTSDFSDWSSFNASGSPEQEEVASASTAPAFYSQVPRPPTPPSRPEQHTVIHMSSSEPLTHASAPRKVYDTRDDDRAPGLHGDCDDDKYRRRPALGWLAQLLRSRDGSRKQPLTLLQRAGLLLLLGLLGFLALLALMSRLGRAATDNDPNLDPLMNPHIRVGPS
>51298_0:0009da_{"pub_og_id":"25738at2759","og_name":"zinc_finger_protein_like_1_","level_taxid":2759,"organism_taxid":"51298_0","organism_name":"Myotis_myotis","pub_gene_id":"118665331","description":"zinc_finger_protein-like_1"}
MGLCKCPKRKVTNLFCFEHRVNVCEHCLVANHAKCIVQSYLQWLQDSDYSPNCRLCNTPLASRETTRLVCYDLFHWACLNERAAQLPRNTAPAGYQCPSCSGPIFPPSNLVGPVASVLREKLTTVNWARAGLGLPLIDEVVSPEPEPLNTSDFSDWSSFNASTSAQEEVASTSTAPAFYSQAPRPPAPPNRPEQHTVIHMGSSEPLTHASAPRKVYDTRDDDRTPGLHRDCDDDKYRRRPALGWLAQLLRSRDGSRKRPLTLLQRAGLLLLLGLLGFLALLALMSRLGRAAADNDPNLDPLMNPHIRVGPS
>166361_0:002416_{"pub_og_id":"25738at2759","og_name":"zinc_finger_protein_like_1_","level_taxid":2759,"organism_taxid":"166361_0","organism_name":"Onthophagus_taurus","pub_gene_id":"LOC111421980","description":"zinc_finger_protein-like_1_homolog"}
MGLCKCPKRKVTNQFCFEHRVNVCEHCMVTNHPKCIIQSYLQWLQDSDYNPICELCMKELNLEDCIRLTCYHVFHWSCLDNYSRQLPSTTAPAGYTCPSCRAALFPPSNLVSPVADVLREKLAGVNWARAGLGLPLLSEESELKPVLNRNPAPSISPGPPYSVVHVEDQVSFNRESSDKYQAPARRVFQDIRETRGVVVDHDEDKYKRRPASEWFKRLWKNARNNPRNRSNGSIYKRYFMLTLIIVIAIIVLLLTMSRLSRHSSDNDPLWDVRENPNVHFKQETI
>115081_0:002135_{"pub_og_id":"25738at2759","og_name":"zinc_finger_protein_like_1_","level_taxid":2759,"organism_taxid":"115081_0","organism_name":"Megalopta_genalis","pub_gene_id":"LOC117226680","description":"zinc_finger_protein-like_1"}
MGLCKCPKRRVTNLFCFEHRVNVCEHCMVTNHSKCIVQSYILWLHDHDYNPICTLCSVNLNEGDCVRLTCYHMFHWACLDKYAREMPSITAPAGYTCPSCKECIFPNSILVSPVADVLREKLAGVNWARAGLGLPLLSEDREQKPEQERPPLRVESTSYQNHITTSSIPTVATSRTSSSVNSVHTNINNVHLNSQKMGPPYSIVNIDSSLGLSNPTSRKVCEAYDDPKEISFDHDENKYKRKSAMEWFLRWWKLIVSPPPRRRNSPGALYKRYAMIGVMGILTFIGILILFSWLGRMATDGDPSYDLHANPNVIVAD
>29078_0:00412e_{"pub_og_id":"25738at2759","og_name":"zinc_finger_protein_like_1_","level_taxid":2759,"organism_taxid":"29078_0","organism_name":"Eptesicus_fuscus","pub_gene_id":"ZFPL1","description":"zinc_finger_protein-like_1"}
MGLCKCPKRKVTNLFCFEHRVNVCEHCLVANHAKCIVQSYLQWLQDSDYSSNCRLCNTPLASRETTRLVCYDLFHWACLNERAAQLPRNTAPAGYQCPSCSGPIFPPSNLVGPVASVLREKLTTVNWARAGLGLPLIDEVVSPEPEPLNTSDFSDWSSFNASTPAQEEIASTSTAPAFYSQVPRPPATPNRPEQHTVIHMGSSEPLTHASAPRKVYDTRDDDRAPGLHRDCDDDKYRRRPALGWLAQLLRSRDGSRKRPLTLLQRAGLLLLLGLLGFLALLALMSRLGRAAADNDPNLDPLMNPHIRVGPS
>146911_0:001977_{"pub_og_id":"25738at2759","og_name":"zinc_finger_protein_like_1_","level_taxid":2759,"organism_taxid":"146911_0","organism_name":"Gekko_japonicus","pub_gene_id":"ZFPL1","description":"zinc_finger_protein-like_1"}
MGLCKCPKRKVTNLFCFEHRVNVCESCIVANHAKCIVQSYLQWLQDSDYNPNCRLCNTLLSTKETVRLVCYDLFHWSCLNEMANQLPPNTAPAGYQCPSCNAPIFPSANLVSPVASVLREKLSTVNWARAGLGLPLIDEAEVVQEIDSHDTTDYTDWSSFTVPSSEEASQQSSQSAFAYSPSATLPSSQQQQGLNNGALQEQHTVISMKALGGEPVTMNAASSPRKVYDTREGGGGRASDTRIDFDEDKYRRRPALGWLAQLLKNRFSSRKQPRSLMQRFIILLLIGGIGFLTLIIIMMKLGRASADNDPNLDPMFNPHIRVGQQ
>32260_0:001077_{"pub_og_id":"25738at2759","og_name":"zinc_finger_protein_like_1_","level_taxid":2759,"organism_taxid":"32260_0","organism_name":"Venturia_canescens","pub_gene_id":"122410116","description":"zinc_finger_protein-like_1_homolog"}
MGLCKCPKRKVTNQFCFEHRVNVCEHCMVTNHPKCVVQSYLQWLRDSDCNPICILCSEALKNVDCVRLTCYHVFHWSCIDAYARNLPATTAPAGYTCPTCRIGIFPDANLVSPVADVLKEKLAGVNWARAGLGLPLLSDDREQKPVVKDSKVSSVASVTSYQNHINSTTTTTSVATSRTSGNVNSQVTGPGSTGGSSGSGSVSGSGSSSTTNIQKLGPPYSVVNMESTIGASNPMARKVFEAYDDPRDIAAFDHDENKYQRKSAIEWFMRWWKLITRPPPRRRNNSGSLYKRYAILGGIGIVFFILTIILFSWLGRMATDGDPSYNILSNPNINIEQEAPV
>7200_0:0007fd_{"pub_og_id":"25738at2759","og_name":"zinc_finger_protein_like_1_","level_taxid":2759,"organism_taxid":"7200_0","organism_name":"Lutzomyia_longipalpis","pub_gene_id":"LLOJ002011","description":"A0A1B0CCE3_LUTLO"}
MIVSFFCKNGPVATIAVEDQRMKIADWCTVICLPEVIAKIRVHFPGTPIILYHDNANSHASKQTSNYLRSQSIELMPYCPDSPDLSPSDYFFFPNVRRKMRGECFTSPEAAVEAYRSHTIEISALEWEKCFRRVSQCFPRHLHTMGLCKCPKRLVTNLFCFEHRVNVCENCIVTSHPKVMKSFSHISGLFSRVSCFSLLSALSSRIYSGSRIKILIADVFHWKCINSRQESLPSNTAPGGHSCPTCAEKIFPPAHLVSPVADVLRSRLSQVNWGRNELGLPLLAEEKKDMRNAIAGPSQGTSGVTNTKANKDNWDAYQQPQSHSVLNIDTFN
>9715_0:001ca7_{"pub_og_id":"25738at2759","og_name":"zinc_finger_protein_like_1_","level_taxid":2759,"organism_taxid":"9715_0","organism_name":"Mirounga_leonina","pub_gene_id":"ZFPL1","description":"zinc_finger_protein-like_1"}
MGLCKCPKRKVTNLFCFEHRVNVCEHCLVANHAKCIVQSYLQWLQDSDYNPNCRLCNIPLANRETTRLVCYDLFHWACLNERAAQLPRNTAPAGYQCPTCSGPIFPPTNLAGPVASALREKLATVNWARAGLGLPLIDEVVSPEPEPLNTSDFSDWSSFTANGTPEQEEITSASAAPSFYSQVPRPPASPSRPEQHTVIHMGNPEPLTHASAPRKVYDTRDDDRSPGLHGDCDDDKYRRRPALGWLAQLLRSRAGSRKRPLTLLQRAGLLLLLGLLGFLALLALMSRLGRAAADSDPNLDPLMNPHIRVGPS
>419612_0:001c07_{"pub_og_id":"25738at2759","og_name":"zinc_finger_protein_like_1_","level_taxid":2759,"organism_taxid":"419612_0","organism_name":"Camelus_ferus","pub_gene_id":"ZFPL1","description":"zinc_finger_protein-like_1"}
MGLCKCPKRKVTNLFCFEHRVNVCEHCLVANHAKCIVQSYLQWLQDSDYNPNCRLCNIPLATRETTRLVCYDLFHWACLNERAAQLPRNTAPAGYQCPSCSGPIFPPANLAGPVASALREKLATVNWARAGLGLPMIDEVVSPEPEPLNTSDFSDWSSFNASGSPEQEAVASTSAAPTFYSQVPRPPTSPSRPEQHTVIHVGSPEPLTHASAPRKVYDTRDDDRASGLHGDCDDDKYRRRPALGWLAQLLRSRAGSRKRPLTLLQRAGLLLLLGLLGFLALLALMSRLGRAAADSDPNLDPLMNPHIRVGPS
>516756_0:000907_{"pub_og_id":"25738at2759","og_name":"zinc_finger_protein_like_1_","level_taxid":2759,"organism_taxid":"516756_0","organism_name":"Eufriesea_mexicana","pub_gene_id":"LOC108556176","description":"zinc_finger_protein-like_1"}
MGLCKCPKRRVTNLFCFEHRVNVCEHCMVTNHQKCIVQSYILWLHDHDYNPICALCSVNLKEGDCVRLTCYHMFHWACLDKYARELPPSTAPAGYICPTCKECIFPKSKLVSPVADVLREVLAGVNWARAGLGLPLLSKDREQKPKQEQPSLKIETYQNHTLTSSPPSTATSRSVSNVNSVHTNINNVHLNNQKVGPPYSIVNMDSPMGLSQPTSRKVCEAYDDPKEMSFDHDENKYRRKSAIEWFLRWWKLIASPPTRRRNAPGPLYKRYAVLGIMGILTFIGMLILFSWLGRMATDGDPSYDIGANPNVLVGDKFTGI
>9978_0:0004c4_{"pub_og_id":"25738at2759","og_name":"zinc_finger_protein_like_1_","level_taxid":2759,"organism_taxid":"9978_0","organism_name":"Ochotona_princeps","pub_gene_id":"ZFPL1","description":"zinc_finger_protein-like_1"}
MGLCKCPKRKVTNLFCFEHRVNVCEHCLVANHAKCIVQSYLQWLQDSDYNPNCQLCDAPLASRETARLVCYDLFHWACLNERAAQLPRNTAPAGYQCPSCSGPVFPSANLAGPVASALREKLATVNWARVGLGLPLIEEVASPEPGPLGTSSDWSSFNATDPPRPDEVDSASDAQAFYSQPPPPRPPASPSRPEPHTVIHMGSLELAAHAPRKVYDTRDDNQAPGLHRDCDDDKYRRRPALGWLAQLLRSRAGSRKRPLSLLQRAGLLLLLGLLGFLALLTLMSRLGRAAADSDPNLDPLMNPHIRVGPS
>610380_0:001dbd_{"pub_og_id":"25738at2759","og_name":"zinc_finger_protein_like_1_","level_taxid":2759,"organism_taxid":"610380_0","organism_name":"Harpegnathos_saltator","pub_gene_id":"LOC105189475","description":"Zinc_finger_protein-like_1_homolog"}
MGLCKCPKRRVTNQFCFEHRVNVCEHCMVTSHPKCIVQSYLLWLHDNDYNPVCTLCSGQLSDGDCVRLTCYHMYHWACLDQYARDLPATTAPAGYICPVCRVCIFPQPKLVSPVADVLREKLATVNWARAGLGLPLLGDDREQKPEKEHPTIAVENFLYQNHTATTSSSPMVAMSRTSSIINPSTAVSNVHTANNQKLGPPYSVVNIDSSLGLSTQASRRVCEAYDDPKDVSFDHDENKYQRKSAIEWILRWWKLIPTKAPVRRRIASSLYKRYIVMVIVVIFFLVGLILLCSWLGKMATDGDPSFDVLANSNLKFGEKSMI
>115357_0:000662_{"pub_og_id":"25738at2759","og_name":"zinc_finger_protein_like_1_","level_taxid":2759,"organism_taxid":"115357_0","organism_name":"Harmonia_axyridis","pub_gene_id":"123686282","description":"zinc_finger_protein-like_1_homolog"}
MGLCKCPKRRVTNQFCFEHRVCVCENCMVTNHPICIVQSYLQWLQDSDYNSICELCTKELNVEDSIRLTCYHVFHWSCLDNFSRQLPATTAPRGYVCPSCKTPLFPPPNLISPVADVLKEKLAGVNWARAGLGLPLLSEEREVKAPVILNSMTKPKPTSPMLMSNGSHSIVDVDEQVPFVRNPSESYQTSSSNRRVFQDIRDIKSIPFDHDDDKYKRRLNVLRNWWNLTFGRPTRRGGKALYKRYFLLGTFFLIGIILIFVFLSKVGRHYANLDPSLDMENNHDLKVQKVWE
>7160_0:003383_{"pub_og_id":"25738at2759","og_name":"zinc_finger_protein_like_1_","level_taxid":2759,"organism_taxid":"7160_0","organism_name":"Aedes_albopictus","pub_gene_id":"LOC109402164","description":"Zinc_finger_protein-like_1_homolog"}
MGLCKCPKRQVTTQFCFEHRVNVCENCMVVNHTKCTVQSYIQWLKDSDFDSSCTLCRKPLDDEDCVRLICYHVFHWKCLNAKQQSLPANTAPGGHTCPTCSDPIFPPVNLVSPVADVLRTRLGQVNWARNVLELPLLSEDKSAAYYATATTSTGVHNGSTFASSMSQTRTNERPESPHSIVNMDSYVNNASPALDFHASSRRPLLARESPIGASDRDDNKYKRRTPQEIFSRWSRRLYAPSSKPLWRRTWFVVLASCIGFVCIIYVLNTLGRRGGDGEVGLIYNRNLPHEE
>7160_0:00338e_{"pub_og_id":"25738at2759","og_name":"zinc_finger_protein_like_1_","level_taxid":2759,"organism_taxid":"7160_0","organism_name":"Aedes_albopictus","pub_gene_id":"LOC115267166","description":"zinc_finger_protein-like_1_homolog"}
MGLCKCPKRQVTTQFCFEHRVNVCENCMVVNHTKCTVQSYIQWLKDSDFDSSCTLCRKPLDDEDCVRLICYHVFHWKCLNAKQQSLPANTAPGGHTCPTCSDPIFPPVNLVSPVADVLRTRLGQVNWARNVLELPLLSEDKSAAYYTTATTSTGVHNGSTFASSMSQTRTNERPESPHSIVNMDSYVSNASPALDFHASSRRPLLARESPIGASDRDDNKYKRRTPQEIFSRWSRRLYAPSSKPLWRRTWFVVLASCIGFVCIIYVLNTLGRRGGDGEVGLIYNRNLPHEE
>7160_0:003393_{"pub_og_id":"25738at2759","og_name":"zinc_finger_protein_like_1_","level_taxid":2759,"organism_taxid":"7160_0","organism_name":"Aedes_albopictus","pub_gene_id":"LOC109413227","description":"Zinc_finger_protein-like_1_homolog"}
MGLCKCPKRQVTTQFCFEHRVNVCENCMVVNHTKCTVQSYIQWLKDSDFDSSCTLCRKPLDDEDCVRLICYHVFHWKCLNAKQQSLPANTAPGGHTCPTCSDPIFPPVNLVSPVADVLRTRLGQVNWARNVLELPLLSEDKSAAYYATATTSTGVHNGSTFASSMSQTRTNERPESPHSIVNMDSYVNNASPALDFHASSRRPLLARESPIGASDRDDNKYKRRTPQEIFSRWSRRLYAPSSKPLWRRTWFVVLASCIGFVCIIYVLNTLGRRGGDGEVGLIYNRNLPHEE
>1218281_0:002c72_{"pub_og_id":"25738at2759","og_name":"zinc_finger_protein_like_1_","level_taxid":2759,"organism_taxid":"1218281_0","organism_name":"Limnephilus_lunatus","pub_gene_id":"LLUN011379"}
MGLCKCPKRRVTNQFCFEHRVNVCEYCMVSNHPKCIVQSYLQWLQDSDYNPICEICTKTLGKDECIRLTCYRKFYWSY
>9402_0:001797_{"pub_og_id":"25738at2759","og_name":"zinc_finger_protein_like_1_","level_taxid":2759,"organism_taxid":"9402_0","organism_name":"Pteropus_alecto","pub_gene_id":"ZFPL1","description":"Zinc_finger_protein-like_1"}
MGLCKCPKRKVTNLFCFEHRVNVCEHCLVANHAKCIVQSYLQWLQDSDYNPNCRLCNVPLATRETTRLVCYDLFHWACLNERAAQLPRNTAPAGYQCPSCSGPIFPPTNLAGPVASALREKLATVNWARAGLGLPLIDEVVSPEPEPLNTSDFSDWSSFNADGTPEQEESASASAAPAFYSQVPRPPASPGRPEQHTVIHMGGPEPLTHASAPRKVYDTRDDDRAPGLHGDYDDDKYRRRPALGWLAQLLRSRAGSRKRPLTLLQRAGLLLLLGLLGFLALLALMSRLGRAAADSDPNLDPLMNPHIRVGPS
>9417_0:00183f_{"pub_og_id":"25738at2759","og_name":"zinc_finger_protein_like_1_","level_taxid":2759,"organism_taxid":"9417_0","organism_name":"Artibeus_jamaicensis","pub_gene_id":"119050255","description":"zinc_finger_protein-like_1_isoform_X1"}
MGLCKCPKRKVTNLFCFEHRVNVCEHCLVANHAKCIVQSYLQWLQDSDYSSNCRLCNTPLAARETTRLVCYDLFHWACLNERAAQLPRNTAPAGYQCPSCNGPIFPPSNLVGPVASVLREKLTTVNWARAGLGLPLIDEVVSPESEPLNNSDFSDWSSFNASGAPEQGEIASASTAPAFYSQVPRPPASPSRPEQHTVIHVGSPEPLTHASAPRKVYDTRDDDRAPGLHGDYDDDKYRRRPALGWLAQLLRSRDGSRKRPLTLLQRAGLLLLLGLLGFLALLALMSRLGRAAADNDPNLDPLMNPHIRVGPS
>7159_0:000b1b_{"pub_og_id":"25738at2759","og_name":"zinc_finger_protein_like_1_","level_taxid":2759,"organism_taxid":"7159_0","organism_name":"Aedes_aegypti","pub_gene_id":"LOC5575829","description":"Zinc_finger_protein-like_1_homolog"}
MGLCKCPKRQVTTQFCFEHRVNVCENCMVVNHTKCTVQSYIQWLKDSDFDSSCPLCGSPLDNEDCVRLICYHVFHWKCLNAKQQSLPANTAPGGHTCPTCSDPIFPPVNLVSPVADVLRTRLGQVNWARNVLELPLLSEDKPDYYTTATTSAGVHNGNTFASSMSQTRSNERPESPHSIVNMESYVSNASPALDFHASSRRPLLARESPIGASDRDDNKYKRRTPQEIFSRWSRRLYAPSSKPPWRRTWFLVLGGCIGFVCIIYVLATLGRRGGDGEVGLIYNRNLPHEE
>9657_0:002f1c_{"pub_og_id":"25738at2759","og_name":"zinc_finger_protein_like_1_","level_taxid":2759,"organism_taxid":"9657_0","organism_name":"Lutra_lutra","pub_gene_id":"125078166","description":"zinc_finger_protein-like_1"}
MGLCKCPKRKVTNLFCFEHRVNVCEHCLVANHAKCIVQSYLQWLQDSDYNPNCRLCNIPLANRETTRLVCYDLFHWACLNERAAQLPRNTAPAGYQCPTCNGPIFPSSNLAGPVASALREKLATVNWARAGLGLPLIDEVVSPEPEPLNTSDFSDWSSFNANGTAEQAEIISASAAPSFYSQVPRPPASPSRPEQHTVIHMGNPEPLTHASAPRKVYDTRDDDRSPGLHGDCDDDKYRRRPALGWLAQLLRSRAGSRKRPLTLLQRAGLLLLLGLLGFLALLVLMSRLGRAAADSDPNLDPLMNPHIRVGPS
>8469_0:0023a7_{"pub_og_id":"25738at2759","og_name":"zinc_finger_protein_like_1_","level_taxid":2759,"organism_taxid":"8469_0","organism_name":"Chelonia_mydas","pub_gene_id":"ZFPL1","description":"zinc_finger_protein-like_1_isoform_X1"}
MGLCKCPKRKVTNLFCFEHRVNVCESCLVANHSKCIVQSYLQWLQDSDYNPNCRLCNTLLSTKDTARLVCYDLFHWSCLNEMANQLPKNTAPAGYQCPSCKGPIFPPANLVSPVASVLREKLSTVNWARAGLGLPLIDEADTIQETESPDTTDYTDWSSFSATAGPSSEETIQQSAMSAYSYSAPPGLSSPQQQQGVNNGGVKEEHSVIDMGNASNETITINAAASTPRKVYDTREGGGGSGRASSTQIDCDEDKYRRRPTLSWFAQLLKNRSGSKKRQPRSLIQRFVIILLIGGIGFLTLIIIMSKLGRASADNDPNLDPMFNPHIRVGQE
>30069_0:000192_{"pub_og_id":"25738at2759","og_name":"zinc_finger_protein_like_1_","level_taxid":2759,"organism_taxid":"30069_0","organism_name":"Anopheles_stephensi","pub_gene_id":"118511800","description":"zinc_finger_protein-like_1_homolog_isoform_X1"}
MGLCKCPKRQVTTQFCFEHRVNVCENCMVVNHTKCTVQSYIQWLKDSDFDTNCTLCGSPRDSDDCVRLICYHVFHWKCLNARQQMLPPNTAPGGHTCPICSEPLFPPSNLVSPVADVLRVRLGQVNWGRNELGLSLVDIRHQRTERKVEIQIHSGYFGAFQMLDEKHPDATSKPSVELMANQRNGGTMTTTSGYSDVHGGMAMAQNRVMGGSIGSSTNHASSGKERPETPHSVLNLDPYVSIANSRRSTLLAREPPIGGSDRDDNKYKRRTPKEIFSRWSRRLYAPSVRPVWRKTWFLVATGLLGFVCIVYVMATISRGGGDDEQSLGGDRELGGFIPNRNLPHAEE
>291302_0:0022ad_{"pub_og_id":"25738at2759","og_name":"zinc_finger_protein_like_1_","level_taxid":2759,"organism_taxid":"291302_0","organism_name":"Miniopterus_natalensis","pub_gene_id":"ZFPL1","description":"zinc_finger_protein-like_1"}
MGLCKCPKRKVTNLFCFEHRVNVCEHCLVANHAKCIVQSYLQWLQDSDYSSNCRLCNTPLAARETTRLVCYDLFHWACLNERAAQLPRNTAPAGYQCPSCSGPIFPPSNLVGPVASVLREKLTTVNWARAGLGLPLIDEVVSPEPEPLNTSDFSDWSSFNASGTPEQEDIASASTAPAFYSQVPRPPVPPSRPEQHTVIHMGGSEPLTHASAPRKVYDTREDDRAPGLHGDCDDDKYRRRPALGWLAQLLRSRDGSRKRPLTLLQRAGLLLLLGLLGFLALLALMSRLGRAATDNDPNLDPLMNPHIRVGPS
>39758_0:00327e_{"pub_og_id":"25738at2759","og_name":"zinc_finger_protein_like_1_","level_taxid":2759,"organism_taxid":"39758_0","organism_name":"Mayetiola_destructor","pub_gene_id":"Mdes001473"}
MGLCKCPKRLITNQFCYEHRVNVCEHCMVNSHPKCIIQSYIQWLKDSDFDSSCTLCKNPLDSDECIRLTCYHVFHWNCLQERESALPNNTAPGGHTCPTCYDQIIPPTNLISPVADVLRNRLRKTTWGRDEFGMIPKLDSTFPDNTPGKSNQVQSNNFIQNSTPETISMKSAGNITNLSNSNKIVGHDTPKDHSINIDTATYFQTSSRRPLLSREAPIGIDRDENKYKRRTPAEIFSRWSRRLYVAPARPPWRRTWFIVLSGFVMFVIFIYILASLGRRNDYDDETGEQHHFPHQ
>103933_0:000b0d_{"pub_og_id":"25738at2759","og_name":"zinc_finger_protein_like_1_","level_taxid":2759,"organism_taxid":"103933_0","organism_name":"Bombus_bifarius","pub_gene_id":"LOC117205442","description":"Zinc_finger_protein-like_1_homolog"}
MGLCKCPKRRVTNLFCFEHRVNVCEHCMVTNHPKCIVQSYILWLHDHDYNPICTLCSVNLSEGDCVRLTCYHMYHWACLDKYARELPETTAPAGYTCPTCKERIFPDSKLVSPVADVLREKLAGVNWARAGLGLPLLSEDREQKPEQEHPSLKIETTSYQNHTLTTSSPSIATSRSVGNVNSVHSNINNVHLNNQKVGPPYSIVNIDSSMGLSQSTSRKVCEAYDDPKEISFDHDENKYRRKPAIEWFLRWWKLIVSPPTRRRNTPSPQYRRYTVLGIMVILAFIGMLILFSWLGRMATDGDPSYDLRADPNILVADKPAGI
>1868482_0:004dea_{"pub_og_id":"25738at2759","og_name":"zinc_finger_protein_like_1_","level_taxid":2759,"organism_taxid":"1868482_0","organism_name":"Carlito_syrichta","pub_gene_id":"ZFPL1","description":"Zinc_finger_protein-like_1"}
MGLCKCPKRKVTNLFCFEHRVNVCEHCLVANHAKCIVQSYLQWLQDSDYNPNCRLCNVPLASRETTRLVCYDLFHWACLNERAAQLPRNTAPAGYQCPSCNGPIFPPTNLAGPVASALREKLATVNWARAGLGLPLIDEVASPEPESLNASDFSEWSSFNASSTSGPEETGSASAAPAVYSQALRPPPSPGRPEQHTVIHMGNPEPLSHAPRKVYDTRDDDRAPGLHGDCDDDKYRRRPALGWLAQLLRSRAGSRKRPLTLLQRAGLLLLLGLLGFLALLALMSRLGRAAADSDPNLDPLMNPHIRVGPS
>9430_0:003da4_{"pub_og_id":"25738at2759","og_name":"zinc_finger_protein_like_1_","level_taxid":2759,"organism_taxid":"9430_0","organism_name":"Desmodus_rotundus","pub_gene_id":"ZFPL1","description":"Zinc_finger_protein-like_1"}
MGLCKCPKRKVTNLFCFEHRVNVCEHCLVANHAKCIVQSYLQWLQDSDYSSHCRLCDTPLAARETTRLVCYDLFHWACLNERAAQLPRNTAPAGYQCPSCNGPIFPPSNLVGPVASVLREKLTTVNWARAGLGLPLIDEVVSPEPEPLNSSDFSDWSSFNASGTPEQGEIASTSTAPAFYSQVPRPPASPSRPEQHTVIHVGSPEPLTHASAPRKVYDTRDDDRAPGFHGDYDDDKYRRRPALGWLAQLLRSRDGSRKRPLTLLQRAGLLLLLGLLGFLALLALMSRLGRAAADNDPNLDPLMNPHIRVGPS
>9685_0:00309a_{"pub_og_id":"25738at2759","og_name":"zinc_finger_protein_like_1_","level_taxid":2759,"organism_taxid":"9685_0","organism_name":"Felis_catus","pub_gene_id":"ZFPL1","description":"Zinc_finger_protein-like_1"}
MGLCKCPKRKVTNLFCFEHRVNVCEHCLVANHAKCIVQSYLQWLQDSDYNPNCRLCNIPLANRETTRLVCYDLFHWACLNERAAQLPRNTAPAGYQCPSCSGPIFPPTNLAGPVASALREKLATVNWARAGLGLPLIDEVVSPEPEPVNTSDFSDWSSFNASGAPEREEVASASAAPAFYSQVPRPPASPSRPEQHTVIHMGSPEPLTHASAPRKVYDTRDDDRSPGLHGDCDDDKYRRRPALGWLAQLLRSRAGSRKRPLTLLQRAGLLLLLGLLGFLALLALMSRLGRAAADSDPNLDPLMNPHIRVGPS
>54969_0:001d69_{"pub_og_id":"25738at2759","og_name":"zinc_finger_protein_like_1_","level_taxid":2759,"organism_taxid":"54969_0","organism_name":"Polypedilum_nubifer","pub_gene_id":"Pn.07530"}
MGLCKCPKRTVSNLFCFDHRVVVCENCLVVSHRKCVIQSYLQWLKDSDFDATCSLCGTDLESEDCIRLVCYDLFHKKCLDQRQRELPQTTSAAGHKCPKCDDIIFPNPKLVSPVADQLRVWLASVSWGRNEIAAFSEEKEFIPKPSTSRENLSNGATGSFTNMTTSNLNIVQQQQQHHRTNVHEKVFRPESPHSILNIESRPLLREGPVGRSSDRDDNKYKRKTPQEIFSRWSRQFYSPASKPPWKKTWFIVMSAFITFFMIVYLMYHFGRAGSDAEIDNVHYEE
>42514_0:0051e9_{"pub_og_id":"25738at2759","og_name":"zinc_finger_protein_like_1_","level_taxid":2759,"organism_taxid":"42514_0","organism_name":"Pygocentrus_nattereri","pub_gene_id":"zfpl1","description":"Zinc_finger_protein-like_1"}
MGLCKCPKRKVTNLFCFEHRVNVCEHCLVSNHSKCIVQSYLQWLQDSDYNPNCTLCNQPLNSQDTVRLVCYDVFHWSCLNDLASRLPLYTAPAGYQCPTCQGPVFPPTNLASPVADVLRSQLSSVNWARAGLGLPLVEDKHEIEENTSHDVTDYTDWTFDASAAESVSTSYTPEPTSSPVPPHQDMGLSHSTHNNGGLGVQEHSVINMISATAPDTITISKASSPRKVYDTRESGHTSVTQIDFDDDKYRRRPALSWFAQILKNRLGTKRKTLTLKQRVIMLLLIGMIGFFTLIIIMAKLGRASADEDPNLDPMLNPNIRVGNM
>9691_0:002e0a_{"pub_og_id":"25738at2759","og_name":"zinc_finger_protein_like_1_","level_taxid":2759,"organism_taxid":"9691_0","organism_name":"Panthera_pardus","pub_gene_id":"ZFPL1","description":"Zinc_finger_protein-like_1"}
MGLCKCPKRKVTNLFCFEHRVNVCEHCLVANHAKCIVQSYLQWLQDSDYNPNCRLCNIPLANRETTRLVCYDLFHWACLNERAAQLPRNTAPAGYQCPSCSGPIFPPTNLAGPVASALREKLATVNWARAGLGLPLIDEVVSPEPEPVNTSDFSDWSSFNASGAPEREEIASASAAPAFYSQVPRPPASPSRPEQHTVIHMGSPEPLTHASAPRKVYDTRDDDRSPGFHGDCDDDKYRRRPALGWLAQLLRSRAGSRKRPLTLLQRAGLLLLLGLLGFLALLALMSRLGRAAADSDPNLDPLMNPHIRVGPS
>132113_0:001145_{"pub_og_id":"25738at2759","og_name":"zinc_finger_protein_like_1_","level_taxid":2759,"organism_taxid":"132113_0","organism_name":"Bombus_impatiens","pub_gene_id":"LOC100745337","description":"Zinc_finger_protein-like_1_homolog"}
MGLCKCPKRRVTNLFCFEHRVNVCEHCMVTNHPKCIVQSYILWLHDHDYNPICTLCSVNLSEGDCVRLTCYHMYHWACLDKYARELPETTAPAGYTCPTCKERIFPDSKLVSPVADVLREKLAGVNWARAGLGLPLLSEDREQKPEQEHPSLRIETTSYQNHTLTTSSPSIATSRSVSNVNSVHSNINNVHLNNQKVGPPYSIVNIDSSMGLSQSTSRKVCEAYDDPKEISFDHDENKYRRKPAIEWFLRWWKLIVSPPTRRRNTPSPQYRRYTVLGIMVILAFIGMLILFSWLGRMATDGDPSYDLRADPNILVADKPAGI
>80765_0:000b58_{"pub_og_id":"25738at2759","og_name":"zinc_finger_protein_like_1_","level_taxid":2759,"organism_taxid":"80765_0","organism_name":"Aphis_gossypii","pub_gene_id":"LOC114119702","description":"zinc_finger_protein-like_1"}
MGLCKCPKRKTTSHFCFHHCVNVCEHCIVNNHTTCTVKSYTTWLKEASGGTSSSSATAAAFCAVCQKQFVLTSKEFDSSTVHFNGSRSNTKTPIRLLCYHVVHTRCLSSYVKKQLKEGNILKCPSCDRQLWMQQQEHSQVSDDNSVVDSNDLTPVASLLYKHLLDNGSWWGQALITNGNVNDIEKYLLEDEVHEPGEESDEEIQQLENNKSQINIISDNKSPTTLAEKMHLADSNIDYYNHYELAHTTPDVTTINYRNNTNQIYQPIHHRHFNNNYGQDSALTLHQLQYQQQQQQQQQQQLQQKQCSSVNMTAIAQNSDLNNRHVITSITPLLNNENNLNDEQQDPSGKYRPKKFNNQSWSLSYQRLLQYFRGTNNKAEDNSITRVVTILLFCLLIIVVLLIAITSYTRSNNEPFDNNSIDYAGDDIEKISGGAATNLKSFNTNNL
>260615_0:00272a_{"pub_og_id":"25738at2759","og_name":"zinc_finger_protein_like_1_","level_taxid":2759,"organism_taxid":"260615_0","organism_name":"Mauremys_reevesii","pub_gene_id":"120409278","description":"zinc_finger_protein-like_1_isoform_X1"}
MGLCKCPKRKVTNLFCFEHRVNVCESCLVANHSKCIVQSYLQWLQDSDYNPNCRLCNTLLSTKDTARLVCYDLFHWSCLNEMANQLPKNTAPAGYQCPSCKGPIFPPANLVSPVASVLREKLSTVNWARAGLGLPLIDESDIIQETESPDTTDYTDWSSFSATAGPNSEETIQQSALSTYSYSAPPGLSSPQQQQGVNNGGVKEEHSVIDMGNASNETITINAAASTPRKVYDTREGGGGSRASGTQIDCDEDKYRRRPTLSWFAQLLKNRSGSKKRQPRSLMQRFVIILLIGGIGFLTLIIIMSKLGRASADNDPNLDPMFNPHIRVGQE
>265458_0:000e7c_{"pub_og_id":"25738at2759","og_name":"zinc_finger_protein_like_1_","level_taxid":2759,"organism_taxid":"265458_0","organism_name":"Contarinia_nasturtii","pub_gene_id":"LOC116338842","description":"zinc_finger_protein-like_1_homolog"}
MGLCKCPKRLVTNQFCFEHRVNVCEHCMVNSHPKCIIQSYIQWLKDSDYDSSCALCKNSLESDECIRLTCYHVFHWSCLNERESALPSNTAPGGHTCPTCYDQIFPSSNLISPVADVLRSRLKKTSWGRDEFGAILKPNATFSENSKLNHASNSNSNSGVENLSIKENANTLSSSSINKSSSIHETPKDHSINIDSTAPYYQASSRRPLLSREPPIGGVDRDENKYKRRTPAEIFSRWSRRLYVPPSRPLLRRTWFIVLSGFVIFVFIIYIMASLGRRNNNDSEEEFPHM
>32536_0:003cb8_{"pub_og_id":"25738at2759","og_name":"zinc_finger_protein_like_1_","level_taxid":2759,"organism_taxid":"32536_0","organism_name":"Acinonyx_jubatus","pub_gene_id":"ZFPL1","description":"Zinc_finger_protein-like_1"}
MGLCKCPKRKVTNLFCFEHRVNVCEHCLVANHAKCIVQSYLQWLQDSDYNPNCRLCNIPLANRETTRLVCYDLFHWACLNERAAQLPRNTAPAGYQCPSCSGPIFPPTNLAGPVASALREKLATVNWARAGLGLPLIDEVVSPEPEPVNTSDFSDWSSFNASGAPEREEIASASAAPAFYSQVPRPPASPSRPEQHTVIHMGSPEPLTHASAPRKVYDTRDDDRSPGLHGDCDDDKYRRRPALGWLAQLLRSRAGSRKRPLTLLQRAGLLLLLGLLGFLALLALMSRLGRAAADSDPNLDPLMNPHIRVGPS
>207650_0:001c52_{"pub_og_id":"25738at2759","og_name":"zinc_finger_protein_like_1_","level_taxid":2759,"organism_taxid":"207650_0","organism_name":"Bombus_vosnesenskii","pub_gene_id":"LOC117237195","description":"Zinc_finger_protein-like_1_homolog"}
MGLCKCPKRRVTNLFCFEHRVNVCEHCMVTNHPKCIVQSYILWLHDHDYNPICTLCSVNLSEGDCVRLTCYHMYHWACLDKYARELPETTAPAGYTCPTCKERIFPDSKLVSPVADVLREKLAGVNWARAGLGLPLLSEDREQKPEQEHPSLKIETTSYQNHTLTTSSPSIATSRSVSNVNSVHSNINNMHLNNQKVGPPYSIVNIDSSMGLSQSTSRKVCEAYDDPKEISFDHDENKYRRKPAIEWFLRWWKLIVSPPTRRRNTPSPQYRRYTVLGIMVILAFIGMLILFSWLGRMATDGDPSYDLRADPNILVADKPAGI
>37029_0:001166_{"pub_og_id":"25738at2759","og_name":"zinc_finger_protein_like_1_","level_taxid":2759,"organism_taxid":"37029_0","organism_name":"Prionailurus_bengalensis","pub_gene_id":"122483993","description":"LOW_QUALITY_PROTEIN:_zinc_finger_protein-like_1"}
MGLCKCPKRKVTNLFCFEHRVNVCEHCLVANHAKCIVQSYLQWLQDSDYNPNCRLCNIPLANRETTRLVCYDLFHWACLNERAAQLPRNTAPAGYQCPSCSGPIFPPTNLAGPVASALREKLATVNWARAGLGLPLIDEVVSPEPEPVNTSDFSDWSSFNASGAPEREEVASASAAPAFYSQPRPPASPSRPEQHTVIHMGSPEPLTHASAPRKVYDTRDDDRSPGLHGDCDDDKYRRRPALGWLAQLLRSRAGSRKRPLTLLQRAGLLLLLGLLGFLALLALMSRLGRAAADSDPNLDPLMNPHIRVGPS
>319348_0:0024be_{"pub_og_id":"25738at2759","og_name":"zinc_finger_protein_like_1_","level_taxid":2759,"organism_taxid":"319348_0","organism_name":"Polypedilum_vanderplanki","pub_gene_id":"Pv.09407"}
MGLCKCPKKTVSNLFCFDHRVTVCESCLVINHRKCVIQSYLQWLKDSDYDSTCSLCGIDLESEDCIRLVCYDLFHKKCLEQRQLKLPATTAAAGHTCPKCQQSIFPPPNLVSPIADTLRIWLSEVSWGRNEIAAFNEEKEYVSKPTHETLVSNGATTSNFSPMTNSNLQIAQQHHRNVPEKVFRPESPHSILNIESRPLLREVPIGRSSDRDDNKYKRKTPQEIFSRWSRQFYSPASKPPWKKTWFIIMSGFLTFFMIIYLMYHFGRAGSSHELDNIHYDE
>61388_0:002e54_{"pub_og_id":"25738at2759","og_name":"zinc_finger_protein_like_1_","level_taxid":2759,"organism_taxid":"61388_0","organism_name":"Prionailurus_viverrinus","pub_gene_id":"125176098","description":"zinc_finger_protein-like_1_isoform_X1"}
MGLCKCPKRKVTNLFCFEHRVNVCEHCLVANHAKCIVQSYLQWLQDSDYNPNCRLCNIPLANRETTRLVCYDLFHWACLNERAAQLPRNTAPAGYQCPSCSGPIFPPTNLAGPVASALREKLATVNWARAGLGLPLIDEVVSPEPEPVNTSDFSDWSSFNASGAPEREEVASASAAPAFYSQVPRPPASPSRPEQHTVIHMGSPEPLTHASAPRKVYDTRDDDRSPGLHGDCDDDKYRRRPALGWLAQLLRSRAGSRKRPLTLLQRAGLLLLLGLLGFLALLALMSRLGRAAADSDPNLDPLMNPHIRVGPS
>10181_0:002194_{"pub_og_id":"25738at2759","og_name":"zinc_finger_protein_like_1_","level_taxid":2759,"organism_taxid":"10181_0","organism_name":"Heterocephalus_glaber","pub_gene_id":"ZFPL1","description":"Zinc_finger_protein-like_1"}
MGLCKCPKRKVTNLFCFEHRVNVCEHCLVANHAKCIVQSYLQWLQDSDYNPNCRLCNTPLASRETTRLVCYDLFHWACLNERAAQLPRNTAPAGYQCPSCNGPIFPPTNLAGPVASALREKLATVNWARAGLGLPLIDEAMSPEPEPLNSSSFSDWSSFNATGPPEQEKAESASAPTVFYSQAPRPSSSPSPPDQHTVIHMGSSEASTHAPRKVYDTRDEDRAPGLHGDYDDDKYRRRPALGWLAQLLRSRAGSRKRPLTLLQRAGLLLLLGLLGFLALLALMSRLGRAAADSDPNLDPLMNPHIRVGPS
>8467_0:002308_{"pub_og_id":"25738at2759","og_name":"zinc_finger_protein_like_1_","level_taxid":2759,"organism_taxid":"8467_0","organism_name":"Caretta_caretta","pub_gene_id":"125639331","description":"zinc_finger_protein-like_1_isoform_X1"}
MGLCKCPKRKVTNLFCFEHRVNVCESCLVANHSKCIVQSYLQWLQDSDYNPNCRLCNTLLSTKDTARLVCYDLFHWSCLNEMANQLPKNTAPAGYQCPSCKGPIFPPANLVSPVASVLREKLSTVNWARAGLGLPLIDEADTIQETESPDTTDYTDWSSFSATADPSSEETIQQSVMSAYSYSAPPGLSSPQQQQGVNNGGVKEEHSVIDMGNASNETITINAAASTPRKVYDTREGGGGSGRASSTQIDCDEDKYRRRPTLSWFAQLLKNRSGSKKRQPRSLMQRFVIILLIGGIGFLTLIIIMSKLGRASADNDPNLDPMFNPHIRVGQE
>156304_0:002a75_{"pub_og_id":"25738at2759","og_name":"zinc_finger_protein_like_1_","level_taxid":2759,"organism_taxid":"156304_0","organism_name":"Ceratina_calcarata","pub_gene_id":"LOC108631702","description":"zinc_finger_protein-like_1"}
MGLCKCPKRRVTNLFCFEHRVNVCEHCMVTNHPKCIVQSYILWLHDHDYNPICTLCSENLSEGDCVRLTCYHMFHWVCLDKFARELPATTAPAGYTCPSCKERIFPDSKLVSPVADVLREKLAGVNWARAGLGLPLLSEDREQKPEQDHGSSRTETTSYQNHSINASSSTTATSRSNSSVNSVHSNMNNVHLNNQKVGPPYSIVNIDSSMGMSQSTSRKVCEAYDDPKEISFDHDENKYRRKSAIEWFLRWWKLVSPPTRRRNAPGSIYKRYAMFGVMGILAFIGILILFSWLGRMATEGDPSYDLRENPNVLVAGNPGI
>379532_0:0007f6_{"pub_og_id":"25738at2759","og_name":"zinc_finger_protein_like_1_","level_taxid":2759,"organism_taxid":"379532_0","organism_name":"Propithecus_coquereli","pub_gene_id":"ZFPL1","description":"Zinc_finger_protein-like_1"}
MGLCKCPKRKVTSLFCFEHRVNVCEHCLTVNHAKCIVHSYLNWLQDSEYNPNCRLCDTPLASRETTRLICYDIFHWACINERAAQLPQNTAPAGYQCPICNGPIFPPNNLDGPVVSALKEKLATVNWARAGLGLPLIDEVVSPEPQPLDTSDFSDWSSFNASSASRPEEIDSASAAPAFYSQAPRPPASPGRPEQHTVIHMGNPEPLTHAPRKVYDTRDDDRALGLHEDCDDDKYRRRPALGWLAQLLRSRAGSRKRPLTLLQRAGLLLLLGLLGFLALLALMSRLGRAAADSDPNLDPLMNPHIRVGPS
>88501_0:0028ba_{"pub_og_id":"25738at2759","og_name":"zinc_finger_protein_like_1_","level_taxid":2759,"organism_taxid":"88501_0","organism_name":"Lasioglossum_albipes","pub_gene_id":"Lalb_11218"}
MGLCKCPKRRVTNLFCFEHRVNVCEHCMVTNHPKCIVQSYILWLHDHDYNPVCSLCSVNLNEGDCVRLTCYHMFHWACLDKYARELPATTAPAGYKCPACKECIFPDSKLVSPVADVLREKLAGVNWARAGLGLPLLSEDREQKPEQERPSLRVESTLYQNHTLTTSSSPTVATSRVSSSVNSVHANINNVHLNNQKIGPPYSIVNIDSSLGLSTPTSRKVCEAYDDPKEIPFDHDENKYKRKSAMEWFLRWWKLIVSPTSRRRNSPGSLYKKYAVLAMMGILAFVGILILFSWLGRMATDGDPTLDLLANPHIMVDD
>76717_0:002f1d_{"pub_og_id":"25738at2759","og_name":"zinc_finger_protein_like_1_","level_taxid":2759,"organism_taxid":"76717_0","organism_name":"Lontra_canadensis","pub_gene_id":"ZFPL1","description":"zinc_finger_protein-like_1"}
MGLCKCPKRKVTNLFCFEHRVNVCEHCLVANHAKCIVQSYLQWLQDSDYNPNCRLCNIPLANRETTRLVCYDLFHWACLNERAAQLPRNTAPAGYQCPTCNGPIFPSSNLAGPVASALREKLATVNWARAGLGLPLIDEVVSPEPEPLNTSDFSDWSSFNANGTAEQEEIISASAAPSFYSQVPRPPASPSRPEQHTVIHMGNPEPLTHASAPRKVYDTRDDDRSPGLHGDCDDDKYRRRPALGWLAQLLRSRAGSRKRPLTLLQRAGLLLLLGLLGFLALLALMSRLGRAAADSDPNLDPLMNPHIRVGPS
>1234273_0:005bc3_{"pub_og_id":"25738at2759","og_name":"zinc_finger_protein_like_1_","level_taxid":2759,"organism_taxid":"1234273_0","organism_name":"Tachysurus_fulvidraco","pub_gene_id":"zfpl1","description":"zinc_finger_protein-like_1"}
MGLCKCPKRKVTNLFCFEHRVNVCEHCLVSNHGKCIVQSYLQWLQDSDYNPNCSLCNQPLNSQDTVRLVCYDLFHWSCLNELASRLPLYTAPAGYQCPTCQGPVFPPSNLASPVADMLRTQLSSVNWARAGLGLPLVEDQSVVEESTAQDVTDYTDWTFDAPSAESSISAPSHFYPSEPTIAPACSHQDSGHGHSHSHNNGGLGVQEPSVIDMITATAPDTIVINKASSPRKVYDTRESGHTSVTHIDFDDDKYRRRPALSWFAQILKNRLGPKRRTFTLKQRIFMLLILGVIGFFTLIIIMAKLGRASADEDPNLNPLFNPNIRVGNM
>9407_0:0035a4_{"pub_og_id":"25738at2759","og_name":"zinc_finger_protein_like_1_","level_taxid":2759,"organism_taxid":"9407_0","organism_name":"Rousettus_aegyptiacus","pub_gene_id":"ZFPL1","description":"zinc_finger_protein-like_1_isoform_X1"}
MGLCKCPKRKVTNLFCFEHRVNVCEHCLVANHAKCIVQSYLQWLQDSDYNPNCRLCNVPLATRETTRLVCYDLFHWACLNERAAQLPRNTAPAGYQCPSCSGPIFPPANLAGPVASALREKLATVNWARAGLGLPLIDEVVSPEPEPLNTSDFSDWSSFNADGTPEQEGSASTSAAPAFYSQVPRPPASPSRPEQHTVIHMGGPEPLTHASAPRKVYDTRDDDRAPGLHGDYDDDKYRRRPALGWLAQLLRSRAGSRKRPLTLLQRAGLLLLLGLLGFLALLALMSRLGRAAADSDPNLDPLKNPHIRVGPS
>34839_0:001626_{"pub_og_id":"25738at2759","og_name":"zinc_finger_protein_like_1_","level_taxid":2759,"organism_taxid":"34839_0","organism_name":"Chinchilla_lanigera","pub_gene_id":"Zfpl1","description":"zinc_finger_protein-like_1"}
MGLCKCPKRKVTNLFCFEHRVNVCEHCLVANHAKCIVQSYLQWLQDSDYNPNCRLCSTPLASRETTRLVCYDLFHWACLNERAAQLPRNTAPAGYQCPSCNGPIFPPTNLAGPVASALREKLATVNWARAGLGLPLIDEVMSPEPEPLNSSSFSDWSSFNATGPPAQEKIESTSAPTVFYSQAPRSPSSPSPPDQHTVIHMGSSEPSTHAPRKVYDTRDDDRAPALHGDYDDDKYRRRPALGWLAQLLRSRAGSRKRPLTLLQRAGLLLLLGLLGFLALLALMSRLGRAAADSDPNLDPLMNPHIRVGPS
>396416_0:000c61_{"pub_og_id":"25738at2759","og_name":"zinc_finger_protein_like_1_","level_taxid":2759,"organism_taxid":"396416_0","organism_name":"Bombus_pyrosoma","pub_gene_id":"122567606","description":"zinc_finger_protein-like_1"}
MGLCKCPKRRVTNLFCFEHRVNVCEHCMVTKHPKCIVQSYILWLHDHDYNPVCTLCSVNLNEGDCVRLTCYHMYHWACLDKYARELPETTAPAGYTCPTCKERIFPDSKLVSPVADVLREKLAGVNWARAGLGLPLLSEDREQKPEQEHPSLRIETTSYQNHTLTTSSPSTTTSRSVSNVNSVHSNINNVHLNNQKVGPPYSIVNIDSSMGLSQSTSRKVCEAYDDPKEISFDHDENKYRRKPAIEWFLRWWKLIVSPPTRRRNTPSPQYRRYTVLGIMVILAFTGMLILFSWLGRMATDGDPSYDLRADPNILVADKPAGI
>452646_0:003081_{"pub_og_id":"25738at2759","og_name":"zinc_finger_protein_like_1_","level_taxid":2759,"organism_taxid":"452646_0","organism_name":"Neovison_vison","pub_gene_id":"122913088","description":"zinc_finger_protein-like_1"}
MGLCKCPKRKVTNLFCFEHRVNVCEHCLVANHTKCIVQSYLQWLQDSDYNPNCRLCNIPLANRETTRLVCYDLFHWACLNERAAQLPRNTAPAGYQCPTCSGPIFPSNNLAGPVASALREKLATVNWARAGLGLPLIDEVVSPEPEPLNTSDFSDWSSFNASGTAEQEEITSASAAPSFYSQVPRPPASPSRPEQHTVIHMGNPEPLTHASAPRKVYDTRDDDRSPGLHGDCDDDKYRRRPALGWLAQLLRSRAGSRKRPLTLLQRAGLLLLLGLLGFLALLALMSRLGRAAADSDPNLDPLMNPHIRVGPS
>59479_0:001f92_{"pub_og_id":"25738at2759","og_name":"zinc_finger_protein_like_1_","level_taxid":2759,"organism_taxid":"59479_0","organism_name":"Rhinolophus_ferrumequinum","pub_gene_id":"ZFPL1","description":"Zinc_finger_protein-like_1"}
MGLCKCPKRKVTNLFCFEHRVNVCEHCLVANHAKCIVQSYLQWLQDSDYNPNCRLCNIPLATRETTRLVCYDLFHWACLNERAAQLPQNTAPAGYQCPSCSGPIFPPTNLAGPVASALREKLATVNWARAGLGLPLIDEVVSPEPEPLNTSDFSDWSSFNANGTAEQEERASASAAPAYYNQAPRPPASPSRPEQHTVIHMSGSEPMTHASAPRKVYDTRDDDRTPGLHGDYDDDKYRRRPALGWLAQLLRSRAGSRKRPLTLLQRAGLLLLLGLLGFLALLVLMSRLGRAAADSDPNLDPLMNPHIRVGPS
>9708_0:000695_{"pub_og_id":"25738at2759","og_name":"zinc_finger_protein_like_1_","level_taxid":2759,"organism_taxid":"9708_0","organism_name":"Odobenus_rosmarus_divergens","pub_gene_id":"ZFPL1","description":"Zinc_finger_protein-like_1"}
MGLCKCPKRKVTNLFCFEHRVNVCEHCLVANHAKCIVQSYLQWLQDSDYNPNCRLCNIPLANRETTRLVCYDLFHWACLNERAAKLPRNTAPAGYQCPTCSGPIFPPANLAGPVASSLREKLATVNWARAGLGLPLIDEVVSPEPEPLNTSDFSDWSSFNASGTPEQEEITSASAAPSFYSQVPRPPTSPSRPEQHTVIHMGNPEPLTHASAPRKVYDTRDDDRSPGLHGDCDDDKYRRRPALGWLAQLLRSRAGSRKRPLTLLQRAGLLLLLGLLGFLALLALMSRLGRAAADSDPNLDPLMNPHIRVGPS
>8478_0:000b3d_{"pub_og_id":"25738at2759","og_name":"zinc_finger_protein_like_1_","level_taxid":2759,"organism_taxid":"8478_0","organism_name":"Chrysemys_picta_bellii","pub_gene_id":"ZFPL1","description":"zinc_finger_protein-like_1_isoform_X1"}
MGLCKCPKRKVTNLFCFEHRVNVCESCLVANHSKCIVQSYLQWLQDSDYNPNCRLCNTLLSTKDTARLVCYDLFHWSCLNEMANQLPKNTAPAGYQCPSCKGPIFPPANLVSPVASVLREKLLTVNWARAGLGLPLIDEADTIQETESPDTTDYTDWSSFSATAGPNSEETIQQSALSAYSYSAPPGLSSPQQQQGVNNGGVKEEHSVIDMGNASNETITINAAASTPRKVYDTREGGGGSRASGTQIDCDEDKYRRRPTLSWFAQLLKNRSGSKKRQPRSLMQRFVIILLIGGIGFLTLIIIMSKLGRASADNDPNLDPMFNPHIRVGQE
>9447_0:0024fb_{"pub_og_id":"25738at2759","og_name":"zinc_finger_protein_like_1_","level_taxid":2759,"organism_taxid":"9447_0","organism_name":"Lemur_catta","pub_gene_id":"123641390","description":"zinc_finger_protein-like_1"}
MGLCKCPKRKVTSLFCFEHRVNVCEHCLTANHAKCIVHSYLNWLQDSDYNPNCHLCDTPLASRETTRLICYDIFHWACINERAAQLPPNTAPAGYQCPICNGPIFPPNNLDGPVVSALKEKLATVNWARAGLGLPLIDEVVSPEPEPLDTSDFSDWSSFNASSTSRPEETDSASAAPTFYSQAPRPPPSPGRPEQHTVIHMGSPEPLTHAPRKVYDTRDDDRAPGLHEDCDDDKYRRRPALGWLAQLLRSRAGSRKRPLTLLQRAGLLLLLGLLGFLALLALMSRLGRAAADSDPNLDPLMNPHIRVGPS
>40932_0:0014aa_{"pub_og_id":"25738at2759","og_name":"zinc_finger_protein_like_1_","level_taxid":2759,"organism_taxid":"40932_0","organism_name":"Rhopalosiphum_padi","pub_gene_id":"Rpa05291.t1"}
MGLCKCPKRKTTSHFCFHHCVNVCEHCIVNNHTTCTVKSYTTWLKEASGGISSSSATAAALCAVCQKQFVLTSKEIDSSTVHFNGSRSNTKTPIRLLCYHVVHTRCLSSYVKKQFKERNILKCPSCDRELWIQQQEQSQVTNDNSGVDSNDLTPVASLLYKHLLDNGSWWGQAIITNENVNNIEKYLLENELHEPEEESDEEIQQFEDYTSQTNIISDNKSPITLAEKMYLADSNIDYYNHYELAHTVPDVTTINYRNNTNQIYQPIHHRHFNNNYGQDSALTLQQLQHHQQQQQQQQLLQQKQCSSVNMTTIAQSSDLNNRHVITSITPLLNNENNLNHDEHQDPSGKYRPKKFNNQSWSLSYQRLLQYFRGTNNKAEDNSTTRIVTVILFCLLIIVVLLVAITSYTRSNNEPFDNNSIDYAGDDIENNGGSAATNLKSFNVNNL
>51338_0:001af4_{"pub_og_id":"25738at2759","og_name":"zinc_finger_protein_like_1_","level_taxid":2759,"organism_taxid":"51338_0","organism_name":"Castor_canadensis","pub_gene_id":"ZFPL1","description":"Zinc_finger_protein-like_1"}
MGLCKCPKRKVTNLFCFEHRVNVCEHCLVANHSKCIVQSYLQWLQDSDYNPNCRLCNTPLASRETTRLICYDLFHWACLNERAAQLPQNTAPAGYQCPSCNGPIFPPSNLAGPVASALREKLATVNWARAGLGLPLIDEVTSLEPEPLNSSDFSDWSSFNATGPSRQEELDSTSATPAIYSQPPRPPASPSRSEQHTIIHMGSPEPLTHAPRKVYDTRDDDRTPGLHGDCDDDKYRRRPALGWLAQLLRSRAGSRKRPLSLLQRAGLLLLLGLLGFLALLALMSRLGRAAADGDPNLDPLMNPHIRVGPS
>286419_0:002f71_{"pub_og_id":"25738at2759","og_name":"zinc_finger_protein_like_1_","level_taxid":2759,"organism_taxid":"286419_0","organism_name":"Canis_lupus_dingo","pub_gene_id":"ZFPL1","description":"zinc_finger_protein-like_1"}
MGLCKCPKRKVTNLFCFEHRVNVCEHCLVANHAKCIVQSYLQWLQDSDYNPNCRLCSTPLANRETTRLVCYDLFHWACLNERAAQLPRNTAPAGYQCPICSGPIFPPTNLAGPVASTLREKLAMVNWARAGLGLPLIDEVVSPEPEPLNTSDFSDWSSFNANGSPEQEEVASASAAPSFYSQAPRPPASPSRPEQHTVIHMGNPEPLTHASAPRKVYDTRDDDRSPGLHGDCDEDKYRRRPALGWLAQLLRSRAGSRKRPLTLLQRAGLLLLLGLLGFLALLALMSRLGRAAADSDPNLDPLMNPHIRVGPS
>30195_0:000ce4_{"pub_og_id":"25738at2759","og_name":"zinc_finger_protein_like_1_","level_taxid":2759,"organism_taxid":"30195_0","organism_name":"Bombus_terrestris","pub_gene_id":"LOC100646902","description":"Zinc_finger_protein-like_1_homolog"}
MGLCKCPKRRVTNLFCFEHRVNVCEHCMVTNHPKCIVQSYILWLHDHDYNPVCTLCSVNLSEGDCVRLTCYHMYHWACLDKYARELPETTAPAGYTCPTCKERIFPDSKLVSPVADVLREKLAGVNWARAGLGLPLLSEDREQKPEQEHPSLRIETTSYQNHTLTTSSPSTATSRSVSNVNSVHTNINNVHLNNQKVGPPYSIVNIDSSMGLSQSTSRKVCEAYDDPKEISFDHDENKYRRKPAIEWFLRWWKLIVSPPTRRRNTPSPQYRRYTVLGIMVILAFIGMLILFSWLGRIATDGDPSYDLRADPNILVADKPAGI
>9694_0:003178_{"pub_og_id":"25738at2759","og_name":"zinc_finger_protein_like_1_","level_taxid":2759,"organism_taxid":"9694_0","organism_name":"Panthera_tigris","pub_gene_id":"102953919","description":"zinc_finger_protein-like_1_isoform_X1"}
MEGRGGGRDPGGMGGSNMGLCKCPKRKVTNLFCFEHRVNVCEHCLVANHAKCIVQSYLQWLQDSDYNPNCRLCNIPLANRETTRLVCYDLFHWACLNERAAQLPRNTAPAGYQCPSCSGPIFPPTNLAGPVASALREKLATVNWARAGLGLPLIDEVVSPEPEPVNTSDFSDWSSFNASGAPEREEIASASAAPAFYSQVPRPPASPSRPEQHTVIHMGSPEPLTHASAPRKVYDTRDDDRSPGFHGDCDDDKYRRRPALGWLAQLLRSRAGSRKRPLTLLQRAGLLLLLGLLGFLALLALMSRLGRAAADSDPNLDPLMNPHIRVGPS
>9696_0:00126e_{"pub_og_id":"25738at2759","og_name":"zinc_finger_protein_like_1_","level_taxid":2759,"organism_taxid":"9696_0","organism_name":"Puma_concolor","pub_gene_id":"ZFPL1","description":"Zinc_finger_protein-like_1"}
MGLCKCPKRKVTNLFCFEHRVNVCEHCLVANHAKCIVQSYLQWLQDSDYNPNCRLCNIPLANRETTRLVCYDLFHWACLNERAAQLPRNTAPAGYQCPSCSGPIFPPTNLAGPVASALREKLATVNWARAGLGLPLIDEVVSPEPEPVNTSDFSDWSSFNAGGAPEREEIASASAAPAFYSQVPRPPASPSRPEQHTVIHMGSPEPLTHASAPRKVYDTRDDDRSPGLHGDCDDDKYRRRPALGWLAQLLRSRAGSRKRPLTLLQRAGLLLLLGLLGFLALLALMSRLGRAAADSDPNLDPLMNPHIRVGPS
>10160_0:004040_{"pub_og_id":"25738at2759","og_name":"zinc_finger_protein_like_1_","level_taxid":2759,"organism_taxid":"10160_0","organism_name":"Octodon_degus","pub_gene_id":"Zfpl1","description":"Zinc_finger_protein-like_1"}
MGLCKCPKRKVTNLFCFEHRVNVCEHCLVANHAKCIVQSYLQWLQDSDYNPNCRLCNTPLASRETTRLVCYDLFHWACLNERAAQLPRNTAPAGYQCPSCNGPIFPPTNLAGPVASALREKLATVNWARAGLGLPLIDEVVSPEPESLNSSSFSDWSSFNTTDPSAQEKTESTSAPTVFYSQAPRPPSSSSPPDQHTVIHMGSSEPLTHAPRKVYDTRDDDRAPALHGDYDDDKYRRRPALGWLAQLLRSRAGSRKRPLTLLQRAGLLLLLGLLGFLALLALMSRLGRAAADSDPNLDPLMNPHIRVGPS
>307491_0:001fbe_{"pub_og_id":"25738at2759","og_name":"zinc_finger_protein_like_1_","level_taxid":2759,"organism_taxid":"307491_0","organism_name":"Aphis_glycines","pub_gene_id":"AG004194"}
MGLCKCPKRKTTSHFCFHHCVNVCEHCIVNNHTTCTVKSYTTWLKEASGGTSSSSATAAALCAVCQKQFVLTSKEFDSSTVHFNGSRSNTKTPIRLLCYHVVHTRCLSSYVKKQLKEGNILKCPSCDRQLWMQQQEQSQVSDDNSVVDSNDLTPVASLLYKHLLDNGSWWGQALITNGNVNDIEKYLLEDEVEPGEESDEEIQQLENNKSQINIISDNKSPTALAEKMHLADSNIDYYNHYELAHTTPDVTTINFRNNTNQIYQPIHHRHFNNNYGQDSALTLHQLQYQQQQQQQQLQQKQCSSVNMTAIAQNSDLNNRHVITSITPLLNNENNLNDEQQDPSGKYRPKKFNNQSWSLSYQRLLQYFRGTNNKAEDNSITRVVTIILFCLLIIVVLLIAITSYTRSNNEPFDNNSIDYAGDDIEKISGGAATNLKSFNTNNL
>143291_0:0030d7_{"pub_og_id":"25738at2759","og_name":"zinc_finger_protein_like_1_","level_taxid":2759,"organism_taxid":"143291_0","organism_name":"Pteropus_giganteus","pub_gene_id":"120584871","description":"zinc_finger_protein-like_1"}
MGLCKCPKRKVTNLFCFEHRVNVCEHCLVANHAKCIVQSYLQWLQDSDYNPNCRLCNVPLATRETTRLVCYDLFHWACLNERAAQLPRNTAPAGYQCPSCSGPIFPPTNLAGPVASALREKLATVNWARAGLGLPLIDEVVSPEPEPLNTSDFSDWSSFNADGTPEQEESASASAAPAFYSQVPRPPASPGRPEQHTVIHMGGPEPLTHASAPRKVYDTRDDDRAPGLHGDYDDDKYRRRPALGWLAQLLRSRAGSRKRPLTLLQRAGLLLLLGLLGFLALLALMSRLGRAAADSDPNLDPLMNPHIRVGPS
>7998_0:0050eb_{"pub_og_id":"25738at2759","og_name":"zinc_finger_protein_like_1_","level_taxid":2759,"organism_taxid":"7998_0","organism_name":"Ictalurus_punctatus","pub_gene_id":"zfpl1","description":"Zinc_finger_protein-like_1"}
MGLCKCPKRKVTNLFCFEHRVNVCEHCLVSNHGKCIVQSYLQWLQDSDYNPNCSLCNQPLISQDTVRLVCYDLFHWSCLNELASRLPLYTAPAGYQCPTCQGPVFPPANLASPVADMLRTQLSSVNWARAGLGLPLVEDQPEVEETTSHDVTDYTDWTFDAPPSESSVSAPSHSYAPEPAVTPACSHQDLGHSHSVHNNGGLGVQEHSVISMITATAPDTIVISKASSPRKVYDTRESGRTSDTQIDFDDDKYRRRPALSWFAQILKNRLGPKRRTFTLKQRIFMLLLLGVIGFFTLIIIMAKLGRASADEDPNLNPMFNPNIRVGNM
>106734_0:0004fa_{"pub_og_id":"25738at2759","og_name":"zinc_finger_protein_like_1_","level_taxid":2759,"organism_taxid":"106734_0","organism_name":"Chelonoidis_abingdonii","pub_gene_id":"ZFPL1","description":"zinc_finger_protein-like_1_isoform_X1"}
MGLCKCPKRKVTNLFCFEHRVNVCESCLVANHSKCIVQSYLQWLQDSDYNPNCRLCNTLLSTKDTARLVCYDLFHWSCLNEMANQLPKNTAPAGYQCPSCKGPIFPPANLVSPVASVLREKLSTVNWARAGLGLPLIDEADIIQETESPDTTDYTDWSSFSATAGPNSDETIQQSALSTSSYSAPPGLSSPQQQHMNNGGVKEEHSVIDMGNASNETITINPAASTPRKVYDTREGGGGSRASGTQIDCDEDKYRRRPTLSWFAQLLKSRSGSKKRQPRSLMQRFVIILLIGGIGFLTLIIIMSKLGRASADNDPNLDPMFNPHIRVGQE
>192404_0:001b8a_{"pub_og_id":"25738at2759","og_name":"zinc_finger_protein_like_1_","level_taxid":2759,"organism_taxid":"192404_0","organism_name":"Sturnira_hondurensis","pub_gene_id":"118991705","description":"zinc_finger_protein-like_1"}
MGLCKCPKRKVTNLFCFEHRVNVCEHCLVANHAKCIVQSYLQWLQDSDYSSNCRLCNTPLAARETTRLVCYDLFHWACLNERAAQLPRNTAPAGYQCPSCNGPIFPPSNLVGPVASVLREKLTTVNWARAGLGLPLIDEVVSPESEPLNNSDFSDWSSFNASGAPEQREIANASTAPAFYSQVPRPPASPGCPEQHTVIHVGSPEPLTHASAPRKVYDTRDDDRAPGLHGDYDDDKYRRRPALGWLAQLLRSRDGSRKRPLTLLQRAGLLLLLGLLGFLALLALMSRLGRAAADNDPNLDPLMNPHIRVGPS
>36723_0:00282d_{"pub_og_id":"25738at2759","og_name":"zinc_finger_protein_like_1_","level_taxid":2759,"organism_taxid":"36723_0","organism_name":"Mustela_erminea","pub_gene_id":"ZFPL1","description":"LOW_QUALITY_PROTEIN:_zinc_finger_protein-like_1"}
MGLCKCPKRKVTNLFCFEHRVNVCEHCLVANHAKCIVQSYLQWLQDSDYNPNCRLCNIPLANRETTRLVCYDLFHWACLNERAAQLPRNTAPAGYQCPTCSGPIFPSNNLAGPVASALREKLATVNWARAGLGLPLIDEVVSPEPEPLNTSDFSDWSSFNASGTAEQEEITSTSAAPSFYSQVPRPPASPSRPEQHTVIHMGNPEPLTHASAPRKVYDTRDDDRSPGLHGDCDDDKYRRRPALGWLAQLLRSRAGSRKRPLTLLQRAGLLLLLGLLGFLALLALMSRLGRAAADSDPNLDPLMNPHIRVGPS
>30611_0:003ad9_{"pub_og_id":"25738at2759","og_name":"zinc_finger_protein_like_1_","level_taxid":2759,"organism_taxid":"30611_0","organism_name":"Otolemur_garnettii","pub_gene_id":"ZFPL1","description":"zinc_finger_protein-like_1"}
MGLCKCPKRKVTSLFCFEHRVNVCEHCLIANHTKCIVQSYLKWLQDSEYNPNCRLCNIPLASRETTRLVCYDIFHWGCINERAAQLPQNTAPAGYQCPSCSGPIFPPTNLDGPVASALREKLATVNWARAGLGLPLIDEVVSPEAEPLDTSDFSDWSSFNASSTSRAEEIDSTSPDPTFYSQAPRPPASPGRTEQHTVIHMGSSEPLTHAPRKVYDTRDDDRTPGLHGDCDDDKYRRRPALGWLAQLLRSRAGSRKRPLTLLQRAGLLLLLGLLGFLALLALMSRLGRAAADSDPNLDPLMNPHIRVGPS
>1437191_0:00253e_{"pub_og_id":"25738at2759","og_name":"zinc_finger_protein_like_1_","level_taxid":2759,"organism_taxid":"1437191_0","organism_name":"Osmia_bicornis_bicornis","pub_gene_id":"LOC114876532","description":"zinc_finger_protein-like_1"}
MGLCKCPKRRVTNLFCFEHRVNVCEHCMVTNHPKCIVQSYILWLHDHDYNPVCTLCSANLSEGDCVRLTCYHMFHWACLDKYARELPATTAPAGYTCPSCKECIFPDGKLVSPVADVLREKLAGVNWARAGLGLPLLSEEREQKPEQERPSLRVESTSYQNHTLATSSPTVATSRSNSNANSVHTNINNVHLNNQKIGPPYSIVNIDSSVGLSTPTSRKVCEAYDDPKEISFDHDENKYRRKSAIEWFLRWWKLIASPPTRRRNTAGPLYKRYAVIAVMGILAFTGIVLLFSWLGRMATDGDPSYDLHANPNVRVDDNPAGI
>9662_0:002615_{"pub_og_id":"25738at2759","og_name":"zinc_finger_protein_like_1_","level_taxid":2759,"organism_taxid":"9662_0","organism_name":"Meles_meles","pub_gene_id":"123948243","description":"zinc_finger_protein-like_1"}
MGLCKCPKRKVTNLFCFEHRVNVCEHCLVANHAKCIVQSYLQWLQDSDYNPNCRLCNIPLANRETTRLVCYDLFHWACLNERAAQLPRNTAPAGYQCPTCSGPVFPPSNLAGPVASALREKLATVNWARAGLGLPLIDEVVSPEPEPLNTSDFSDWSSFNANGTAEQEEITSASAAPSFYSQVPRPPASPSRPEQHTVIHMGNPEPLTHASAPRKVYDTRDDDRSPGLHGDCDDDKYRRRPALGWLAQLLRSRAGSRKRPLTLLQRAGLLLLLGLLGFLALLALMSRLGRAAADSDPNLDPLMNPHIRVGPS
>9689_0:003392_{"pub_og_id":"25738at2759","og_name":"zinc_finger_protein_like_1_","level_taxid":2759,"organism_taxid":"9689_0","organism_name":"Panthera_leo","pub_gene_id":"122199485","description":"zinc_finger_protein-like_1_isoform_X1"}
MEGRGGGRDPGGMGGSNMGLCKCPKRKVTNLFCFEHRVNVCEHCLVANHAKCIVQSYLQWLQDSDYNPNCRLCNIPLANRETTRLVCYDLFHWACLNERAAQLPRNTAPAGYQCPSCSGPIFPPTNLAGPVASALREKLATVNWARAGLGLPLIDEVVSPEPEPVNTSDFSDWSSFNASGAPEREEIASASAAPAFYSQVPRPPASPSRPEQHTVIHMGSPEPLTHASAPRKVYDTRDDDRSPGFHGDCDDDKYRRRPALGWLAQLLRSRAGSRKRPLTLLQRAGLLLLLGLLGFLALLALMSRLGRAAADSDPNLDPLMNPHIRVGPS
>74926_0:002af1_{"pub_og_id":"25738at2759","og_name":"zinc_finger_protein_like_1_","level_taxid":2759,"organism_taxid":"74926_0","organism_name":"Mauremys_mutica","pub_gene_id":"123375203","description":"zinc_finger_protein-like_1_isoform_X1"}
MGLCKCPKRKVTNLFCFEHRVNVCESCLVANHSKCIVQSYLQWLQDSDYNPNCRLCNTLLSTKDTARLVCYDLFHWSCLNEMANQLPKNTAPAGYQCPSCKGPIFPPANLVSPVASVLREKLSTVNWARAGLGLPLIDESDIIQETESPDTTDYTDWSSFSATAGPNSEETIQQSALSTYSYSAPPGLSSPQQQQGVNNGGVKEEHSVIDMGNASNETITINAAASTPRKVYDTREGGGGSRASGTQIDCDEDKYRRRPTLSWFAQLLKNRSGSKKRQPRSLMQRFVIILLIGGIGFLTLIIIMSKLGRASADNDPNLDPMFNPHIRVGQE
>10141_0:001f97_{"pub_og_id":"25738at2759","og_name":"zinc_finger_protein_like_1_","level_taxid":2759,"organism_taxid":"10141_0","organism_name":"Cavia_porcellus","pub_gene_id":"ZFPL1","description":"Zinc_finger_protein-like_1"}
MGLCKCPKRKVTNLFCFEHRVNVCEHCLVANHAKCIVQSYLQWLQDSDYNPNCCLCNTPLASRETTRLVCYDLFHWACLNERAAQLPRNTAPAGYQCPSCNGPIFPPTNLAGPVASALREKLVTVNWARAGLGLPLIDEVMSPEPEPLNSSSFSDWSSFNATGSPAQEKTESTSAPTVFYSQAPRPPSSPSPPEQHTVIHMGSSEPSTHAPRKVYDTRDDDRAPVLHGDYDDDKYRRRPALGWLAQLLRSRAGSRKRPLTLLQRAGLLLLLGLLGFLALLALMSRLGRGAADSDPNLDPLMNPHIRVGPS
>61384_0:00494a_{"pub_og_id":"25738at2759","og_name":"zinc_finger_protein_like_1_","level_taxid":2759,"organism_taxid":"61384_0","organism_name":"Lynx_rufus","pub_gene_id":"124504864","description":"zinc_finger_protein-like_1"}
MGLCKCPKRKVTNLFCFEHRVNVCEHCLVANHAKCIVQSYLQWLQDSDYNPNCRLCNIPLANRETTRLICYDLFHWACLNERAAQLPRNTAPAGYQCPSCSGPIFPPTNLAGPVASALREKLATVNWARAGLGLPLIDEVVSPEPEPVNTSDFSDWSSFNASGAPEREEIASASAAPAFYSQVPRPPASPSRPEQHTVIHMGSPEPLTHASAPRKVYDTRDDDRSPGLHGDCDDDKYRRRPALGWLAQLLRSRAGSRKRPLTLLQRAGLLLLLGLLGFLALLALMSRLGRAAADSDPNLDPLMNPHIRVGPS
>310915_0:00512c_{"pub_og_id":"25738at2759","og_name":"zinc_finger_protein_like_1_","level_taxid":2759,"organism_taxid":"310915_0","organism_name":"Pangasianodon_hypophthalmus","pub_gene_id":"zfpl1","description":"Zinc_finger_protein-like_1"}
MGLCKCPKRKVTNLFCFEHRVNVCEHCLVSNHSKCIVQSYLQWLQDSDYNPNCSLCNQPLNSQDTVRLVCYDLFHWSCLNELASRLPLYTAPAGYQCPTCQGPVFPPTNLASPVADMLRTQLSSVNWARAGLGLPLVSSRVEDQPEVEESTTHDVTDYTDWTFDAPSAESSISAPSLSYAPEPTATLACSHQDLGHSHSVHNNGGLGVQEHSVIDMITATAPDTIVINKASSPRKVYDTRESGHTSDTQIDFDDDKYRRRPALSWFAQILKNRLGPKRRTFTLKQRIFMLMLLGVIGFFTLIIIMAKLGRASADEDPNLDPMFNPNIRVGNM
>27794_0:002374_{"pub_og_id":"25738at2759","og_name":"zinc_finger_protein_like_1_","level_taxid":2759,"organism_taxid":"27794_0","organism_name":"Dermochelys_coriacea","pub_gene_id":"119858709","description":"zinc_finger_protein-like_1_isoform_X1"}
MGLCKCPKRKVTNLFCFEHRVNVCESCLVANHSKCIVQSYLQWLQDSDYNPNCRLCNTLLSTKDTARLVCYDLFHWSCLNEMANQLPKNTAPAGYQCPSCKGPIFPPANLVSPVASVLREKLSTVNWARAGLGLPLIDEADTIQETESPDTTDYTDWSSFSATAGPSSEETIQQSAMLAYSYSAPSGLSSPQQQQGVNNGGVKEEHSVIDMGNASNETITINAAASTPRKVYDTREGGGGSGRASSTQIDCDEDKYRRRPTLSWFAQLLKRYHNTANDAHALMSLWASGHCYCHANNKSPGRNRSGSKKRQPRSLMQRFVIILLIGGIGFLTLIIIMSKLGRASADNDPNLDPMFNPHIRVGQE
>89673_0:00211a_{"pub_og_id":"25738at2759","og_name":"zinc_finger_protein_like_1_","level_taxid":2759,"organism_taxid":"89673_0","organism_name":"Phyllostomus_discolor","pub_gene_id":"ZFPL1","description":"Zinc_finger_protein-like_1"}
MGLCKCPKRKVTNLFCFEHRVNVCEHCLVANHAKCIVQSYLQWLQDSDYSSNCRLCNTPLAARETTRLVCYDLFHWACLNERAAQLPRNTAPAGYQCPSCNGPIFPPSNLVGPVASVLREKLTTVNWARAGLGLPLIDEAVSPESEPLNNSDFSDWSSFNATGTPEQGETASASTTPAFYSQVPRPPAPPSRPEQHTVVHVGSPEPLTHASAPRKVYDTRDDDRAPGLHGDYDDDKYRRRPALGWLAQLLRSRDGSRKRPLTLLQRAGLLLLLGLLGFLALLALMSRLGRAAADNDPNLDPLMNPHIRVGPS
>1608482_0:0048b5_{"pub_og_id":"25738at2759","og_name":"zinc_finger_protein_like_1_","level_taxid":2759,"organism_taxid":"1608482_0","organism_name":"Puma_yagouaroundi","pub_gene_id":"121023638","description":"zinc_finger_protein-like_1"}
MGLCKCPKRKVTNLFCFEHRVNVCEHCLVANHAKCIVQSYLQWLQDSDYNPNCRLCNIPLANRETTRLVCYDLFHWACLNERAAQLPRNTAPAGYQCPSCSGPIFPPTNLAGPVASALREKLATVNWARAGLGLPLIDEVASPEPEPVNTSDFSDWSSFNASGAPEREEIASASAAPAFYSQVPRPPASPSRPEQHTVIHMGSPEPLTHASAPRKVYDTRDDDRSPGLHGDCDDDKYRRRPALGWLAQLLRSRAGSRKRPLTLLQRAGLLLLLGLLGFLALLALMSRLGRAAADSDPNLDPLMNPHIRVGPS
>175797_0:004ded_{"pub_og_id":"25738at2759","og_name":"zinc_finger_protein_like_1_","level_taxid":2759,"organism_taxid":"175797_0","organism_name":"Silurus_meridionalis","pub_gene_id":"124378763","description":"zinc_finger_protein-like_1"}
MGLCKCPKRKVTNLFCFEHRVNVCEHCLVSNHSKCIVQSYLQWLQDSDYNPNCSLCNQPLNSQDTVRLVCYDLFHWSCLNELASRLPLYTAPAGYQCPTCQGPVFPPTNLASPVADMLRTQLSSVNWARAGLGLPLVEDQPEVQASTTLDVTDYTDWTFNAPSAETSISAPSLSYTPEATVTPACSHQDVGHSHGVHNNGGPGVQEHSVIDMITATAPDTIVINKASSPRKVYDTRESGHTSATQIDFDEDKYRRRPALSWFAQILKNRLGPKRRTFTLKQRIFMLLILGVIGFFTLIVIMAKLGRASADEDPNLNPLFNPNIRVGNM
>89399_0:001abd_{"pub_og_id":"25738at2759","og_name":"zinc_finger_protein_like_1_","level_taxid":2759,"organism_taxid":"89399_0","organism_name":"Rhinolophus_sinicus","pub_gene_id":"ZFPL1","description":"zinc_finger_protein-like_1"}
MGLCKCPKRKVTNLFCFEHRVNVCEHCLVANHAKCIVQSYLQWLQDSDYNPNCRLCNIPLATRETTRLVCYDLFHWACLNERAAQLPQNTAPAGYQCPSCSGPIFPPTNLAGPVASALREKLATVNWARAGLGLPLIDEVVSPEPEPLNTSDFSDWSSFNANGTSEQEERTSASAAPAYYNQAPRPPASPSQPEQHTVIHMGGSEHMTHASAPRKVYDTRDDDRTPGLHGDYDDDKYRRRPALGWLAQLLRSRAGSRKRPLTLLQRAGLLLLLGLLGFLALLVLMSRLGRAAADSDPNLDPLMNPHIRVGPS
>61383_0:003229_{"pub_og_id":"25738at2759","og_name":"zinc_finger_protein_like_1_","level_taxid":2759,"organism_taxid":"61383_0","organism_name":"Lynx_canadensis","pub_gene_id":"ZFPL1","description":"LOW_QUALITY_PROTEIN:_zinc_finger_protein-like_1"}
MRDSFLRVEYGLCKCPREVTNLFCFEHRVNVCEHCLVANHAKCIVQSYLQWLQDSDYNPNCRLCNIPLANRETTRLVCYDLFHWCLNERAAQLPRNTAPAGYQCPSCSGPIFPPTNLAGPVASALREKLATVNWARAGLGLPLIDEVVSPEPEPVNTSDFSDWSSFNASGAPEREEIASASAAPAFYSQVPRPPASPSRPEQHTVIHMGSPEPLTHASAPRKVYDTRDDDRSPGLHGDCDDDKYRRRPALGWLAQLLRSRAGSRKRPLTLLQRAGLLLLLGLLGFLALLALMSRLGRAAADSDPNLDPLMNPHIRVGPS
>46844_0:0010f8_{"pub_og_id":"25738at2759","og_name":"zinc_finger_protein_like_1_","level_taxid":2759,"organism_taxid":"46844_0","organism_name":"Leopardus_geoffroyi","pub_gene_id":"123601929","description":"zinc_finger_protein-like_1"}
MGLCKCPKRKVTNLFCFEHRVNVCEHCLVANHAKCIVQSYLQWLQDSDYNPNCRLCNIPLANRETTRLVCYDLFHWACLNERAAQLPRNTAPAGYQCPSCSGPIFPPTNLAGPVASALREKLATVNWARAGLGLPLIDEVVSPEPEPVNTSDFSDWSSFNASGAPEREEIASASAAPAFYSQVPRPPASPSRPEQHTVIHMGNPEPLTHASAPRKVYDTRDDDRSPGLHGDCDDDKYRRRPALGWLAQLLRSRAGSRKRPLTLLQRAGLLLLLGLLGFLALLALMSRLGRAAADSDPNLDPLMNPHIRVGPS
>885580_0:003638_{"pub_og_id":"25738at2759","og_name":"zinc_finger_protein_like_1_","level_taxid":2759,"organism_taxid":"885580_0","organism_name":"Fukomys_damarensis","pub_gene_id":"Zfpl1","description":"zinc_finger_protein-like_1"}
MGLCKCPKRKVTNLFCFEHRVNVCEHCLVANHAKCIIQSYLQWLQDSDYNPNCRLCNTSLASQETTRLVCYDLFHWACLNERAAQLPRNTAPAGYQCPSCNGPIFPPTNLAGPVASALREKLATVNWARAGLGLPLIDEMMSPEPEPLNSSSFSDWSNFNATDSPEQEKTESASAPTVFYSQAPRPPSSPSPPDQHTIIHMGSSETSTHAPRKVYDTRDDGQAPGLHGDYDDDKYRRRPALGWLAQLLRSRAGSRKRPLTLLQRAGLLLLLGLLGFLALLALMSRLGRAAADSDPNLDPLMNPHIRVGPS
>9423_0:002e08_{"pub_og_id":"25738at2759","og_name":"zinc_finger_protein_like_1_","level_taxid":2759,"organism_taxid":"9423_0","organism_name":"Phyllostomus_hastatus","pub_gene_id":"123829301","description":"zinc_finger_protein-like_1"}
MGLCKCPKRKVTNLFCFEHRVNVCEHCLVANHAKCIVQSYLQWLQDSDYSSNCRLCNTPLAARETTRLVCYDLFHWACLNERAAQLPRNTAPAGYQCPSCNGPIFPPSNLVGPVASVLREKLTTVNWARAGLGLPLIDEVVSPESEPLNNSDFSDWSSFNATGTPEQGEIASASTAPAFYSQVPRPPAPPSRPEQHTVVHVGSPEPLTHASAPRKVYDTRDDDRAPGLHGDYDDDKYRRRPALGWLAQLLRSRDGSRKRPLTLLQRAGLLLLLGLLGFLALLALMSRLGRAAADNDPNLDPLMNPHIRVGPS
>51655_0:002cab_{"pub_og_id":"25738at2759","og_name":"zinc_finger_protein_like_1_","level_taxid":2759,"organism_taxid":"51655_0","organism_name":"Plutella_xylostella","pub_gene_id":"LOC105389321","description":"zinc_finger_protein-like_1_homolog"}
MGLCKCPKRRVTNQFCFEHRVNVCEYCMVTSHPKCIIQSYLQWLQDSDYNPICEICTKSLSEGECIRLTCYHVFHWACAEARYRALPRTTAPAGYKCPSCSTLVFPPPNLVSPVADVLREKLAGVNWARAGLGLPLLSEDQDMKGATLRRSQSPTENTPFYNSTVDGLRGTPVGASDDEGTSRSANGTPHSIVQIPDDSANMYNNRKDSFSSGGQASRKGFKPLDPAKPSNNFDHDDNKYKQKSTFAWINRWWKNSLPGSRVRRAGGIYRRYWIIFGLFVVALVALLLLSQRDVNDDNPFGVIYDEDRRILQKN
>9615_0:003237_{"pub_og_id":"25738at2759","og_name":"zinc_finger_protein_like_1_","level_taxid":2759,"organism_taxid":"9615_0","organism_name":"Canis_lupus_familiaris","pub_gene_id":"ZFPL1","description":"Zinc_finger_protein-like_1"}
MGLCKCPKRKVTNLFCFEHRVNVCEHCLVANHAKCIVQSYLQWLQDSDYNPNCRLCSTPLANRETTRLVCYDLFHWACLNERAAQLPRNTAPAGYQCPICSGPIFPPTNLAGPVASTLREKLAMVNWARAGLGLPLIDEVVSPEPEPLNTSDFSDWSSFNANGSPEQEEVASASAAPSFYSQAPRPPASPSRPEQHTVIHMGNPEPLTHASAPRKVYDTRDDDRSPGLHGDCDEDKYRRRPALGWLAQLLRSRAGSRKRPLTLLQRAGLLLLLGLLGFLALLALMSRLGRAAADSDPNLDPLMNPHIRVGPS
>132908_0:00246e_{"pub_og_id":"25738at2759","og_name":"zinc_finger_protein_like_1_","level_taxid":2759,"organism_taxid":"132908_0","organism_name":"Pteropus_vampyrus","pub_gene_id":"ZFPL1","description":"Zinc_finger_protein-like_1"}
MGLCKCPKRKVTNLFCFEHRVNVCEHCLVANHAKCIVQSYLQWLQDSDYNPNCRLCNVPLATRETTRLVCYDLFHWACLNERAAQLPRNTAPAGYQCPSCSGPIFPPTNLAGPVASALREKLATVNWARAGLGLPLIDEVVSPEPEPLNTSDFSDWSSFNADGTPEQEESASASAAPAFYSQVPRPPASPGRPEQHTVIHMGGPEPLTHASAPRKVYDTRDDDRAPGLHGDYDDDKYRRRPALGWLAQLLRSRAGSRKRPLTLLQRAGLLLLLGLLGFLALLALMSRLGRAAADSDPNLDPLMNPHIRVGPS
>30608_0:0014f1_{"pub_og_id":"25738at2759","og_name":"zinc_finger_protein_like_1_","level_taxid":2759,"organism_taxid":"30608_0","organism_name":"Microcebus_murinus","pub_gene_id":"ZFPL1","description":"zinc_finger_protein-like_1"}
MGLCKCPKRKVTSLFCFEHRVNVCEHCLTANHAKCIVHSYLNWLQDSEYNPNCHLCDTPLASRETTRLICYDIFHWACINERAAQLPQNTAPAGYQCPVCNGPIFPPNNLDGPVVSALKEKLATVNWARAGLGLPLIDEVVSPEPEPLDTSDFSDWSSFNASSTSRPEEIDSASAAPTFYSQAPRAPASPGRPEQHTVIHMGNPEPLTHAPRKVYDTRDDDRAPGLHEDCDDDKYRRRPALGWLAQLLRSRAGSRKRPLTLLQRAGLLLLLGLLGFLALLALMSRLGRAAADSDPNLDPLMNPHIRVGPS
>42526_0:002966_{"pub_og_id":"25738at2759","og_name":"zinc_finger_protein_like_1_","level_taxid":2759,"organism_taxid":"42526_0","organism_name":"Colossoma_macropomum","pub_gene_id":"118814399","description":"zinc_finger_protein-like_1"}
MGLCKCPKRKVTNLFCFEHRVNVCEHCLVSNHSKCIVQSYLQWLQDSDYNPNCTLCNQPLNSQDTVRLVCYDLFHWSCLNDLASRLPLYTAPAGYQCPTCQGPVFPPTNLASPVADVLRSQLSSVNWARAGLGLPLVEDKDEIEESTSHDVTDYTDWTFDASAVESVSASYTPEPTISPVPPHQDMGLSHSTHNNGGLGVQEHSVINMIAATAPDTITISKASSPRKVYDTRESGHTSVTQIDFDDDKYRRRPALSWFAQILKNRLGTKRKTLTLKQRIVMFLLIGMIGFFTLIIIMAKLGRASADEDPNLDPMLNPNIRVGNM
>31138_0:0024cf_{"pub_og_id":"25738at2759","og_name":"zinc_finger_protein_like_1_","level_taxid":2759,"organism_taxid":"31138_0","organism_name":"Trachemys_scripta_elegans","pub_gene_id":"ZFPL1","description":"zinc_finger_protein-like_1_isoform_X1"}
MGLCKCPKRKVTNLFCFEHRVNVCESCLVANHSKCIVQSYLQWLQDSDYNPNCRLCNTLLSTKDTARLVCYDLFHWSCLNEMANQLPKNTAPAGYQCPSCKGPIFPPANLVSPVASVLREKLSTVNWARAGLGLPLIDEADTIQETESPDTTDYTDWSSFSATAGPNSEETIQQSALSAYSYSAPPGLSSPQQQQGVNNGGVKEEHSVIDMGNASNETITINAAASTPRKVYDTREGGGGSRASGTQIDCDEDKYRRRPTLSWFAQLLKNRSGSKKRQPRSLMQRFVIILLIGGIGFLTLIIIMSKLGRASADNDPNLDPMFNPHIRVGQE
>43041_0:00160b_{"pub_og_id":"25738at2759","og_name":"zinc_finger_protein_like_1_","level_taxid":2759,"organism_taxid":"43041_0","organism_name":"Anopheles_christyi","pub_gene_id":"ACHR007016","description":"Zinc_finger_protein-like_1_homolog"}
MGLCKCPKRQVTTQFCFEHRVNVCENCMVVNHTKCTVQSYIQWLKDSDFDSNCTLCGSPRESDDCVRLICYHVFHWKCLNARQQMLPPNTAPGGHTCPICSEPMFPPSNLVSPVADVLRVRLGQVNWGRNELGLPLILDEKHETAGYTKVSSSSTGELLAGQNGGGTMTGYSDVHGTAMSGNRAIGGNSMNQASCKERPETPHSVLNLDTYVNIANSRRSTLLAREPPIGGSDRDDNKYKRRTPKEIFSRWSRRLYAPSARPVWRKTWFLVGTGLIGFVCIVYVMATISRGDEQGDRELGGFLPNRNLPHAEE
>8005_0:0019ec_{"pub_og_id":"25738at2759","og_name":"zinc_finger_protein_like_1_","level_taxid":2759,"organism_taxid":"8005_0","organism_name":"Electrophorus_electricus","pub_gene_id":"zfpl1","description":"zinc_finger_protein-like_1"}
MGLCKCPKRKVTNLFCFEHRVNVCEHCLVSNHNKCIVQSYLQWLQDSDYNPNCSLCSQPLSSQDTVRLVCYDLFHWSCLNDLASRQPLYTAPAGYQCPTCQGPVFPPPNLASPVADMLRSQLSSVNWARAGLGLPLVEDKLEVEESATHDVTDYTDWTFDTSTMEPSVSSSALAYALDPAIGPTPPHQHMGLSHSPQNNGGLGVQEHSVINMITATAPDTITISKASSPRKLYDTRESGNASVTQIDFDDDKYRRRPALSWFAQILKNRLGTKRKPLTLKQKILILLLVGVIGFFTLIIIMAKLGRASADEDPNLDPMLNPNIRVGNM
>2587831_0:0015d3_{"pub_og_id":"25738at2759","og_name":"zinc_finger_protein_like_1_","level_taxid":2759,"organism_taxid":"2587831_0","organism_name":"Terrapene_carolina_triunguis","pub_gene_id":"ZFPL1","description":"zinc_finger_protein-like_1_isoform_X1"}
MGLCKCPKRKVTNLFCFEHRVNVCESCLVANHSKCIVQSYLQWLQDSDYNPNCRLCNTLLSTKDTARLVCYDLFHWSCLNEMANQLPKNTAPAGYQCPSCKGPIFPPANLVSPVASVLREKLSTVNWARAGLGLPLIDEADTIQETESPDTTDYTDWSSFSAATAGPNSEETIQQSALSAYSYSAPPGLSSPQQQQGVNNGGVKEEHSVIDMGNASNETITINAASTPRKVYDTREGGGGSRASGTQIDCDEDKYRRRPTLSWFAQLLKNRSGSKKRQPRSLMQRFVIILLIGGIGFLTLIIIMSKLGRASADNDPNLDPMFNPHIRVGQE
>7165_0:002f35_{"pub_og_id":"25738at2759","og_name":"zinc_finger_protein_like_1_","level_taxid":2759,"organism_taxid":"7165_0","organism_name":"Anopheles_gambiae","pub_gene_id":"1272142","description":"Zinc_finger_protein-like_1_homolog"}
MGLCKCPKRQVTTQFCFEHRVNVCENCMVVNHTKCTVQSYIQWLKDSDFDSNCTLCGSPRESDDCVRLICYHVFHWKCLNARQQLLPANTAPGGHTCPICSEPMFPPSNLVSPVADVLRVRLGQVNWGRNELGLPLILDEKHDTAGYTKVSSSSAGELMVGQNGAGTMTGYSDGLAGGRAIGGNGGNLASSKERPETPHSVLNLDPYVNIANSRRTTLLAREPPIGGSDRDDNKYKRRTPKEIFSRWSRRLYAPSARPVWRKTWFLVGTGLLGFVCIVYVMATISRGDDQGDRELGGFVPNRNLPHAEE
>79782_0:001331_{"pub_og_id":"25738at2759","og_name":"zinc_finger_protein_like_1_","level_taxid":2759,"organism_taxid":"79782_0","organism_name":"Cimex_lectularius","pub_gene_id":"LOC106666656","description":"zinc_finger_protein-like_1"}
MGLCKCPKRKVTTLFCFEHAVNVCEHCIVVNHPKCIIQSYIRWLHDSEYKPNCGLCNGPLESEECVRLICYHVYHWRCLNNSVYEQIGKRTTDDLPDFKCPDCNKLILPQDKVVSPVAAALREKLLTVNWARSGLGLPEIMNEEEFKPNSELPLQHLKKNSPPMQASKLRDDVVLHVDENMFPTSRPEETAQFPRRVGHGSSNSKLLLVEEDESKYRRRYSIFAIPRWLKSIGSKVCSLKRNPWKIITVLIALFVLWLLFSLTGSSSHELNETNLT
>75366_0:0088e8_{"pub_og_id":"25738at2759","og_name":"zinc_finger_protein_like_1_","level_taxid":2759,"organism_taxid":"75366_0","organism_name":"Sinocyclocheilus_grahami","pub_gene_id":"zfpl1","description":"zinc_finger_protein-like_1"}
MGLCKCPKRKVTNLFCFEHRVNVCEHCLVSNHNKCIVQSYLQWLQDSDYNPNCSLCSQPLDSQETVRLVCYDLFHWSCLNELASRQPFYTAPAGYQCPTCQGPVFPPPNLASPVADMLREQLSYVNWARAGLGLPLIEDPPKSEESTTNEITCYSEWSSFETPTVDITLSDPTPTSLPTDQDVEHMHKNGEMSAQNHSAISMSTTSTTDTITINTAVSPRKVYDTRDSGHSAVMQIDFDDDKYRRRPALSWFAQVLKNRTGTKKKALTLKQRIFMLLLVGVIGFFTLIIIMAKLGRASAETDPNLDPMLNPHIRVGNM
>7957_0:00ce54_{"pub_og_id":"25738at2759","og_name":"zinc_finger_protein_like_1_","level_taxid":2759,"organism_taxid":"7957_0","organism_name":"Carassius_auratus","pub_gene_id":"zfpl1","description":"Zinc_finger_protein-like_1"}
MGLCKCPKRRVTNLFCFEHRVNVCEHCLVSNHNKCIVQSYLQWLQDSDYNPNCSLCSQPLDSQDTVRLVCYDLFHWSCLNELASRQPLYTAPAGYQCPSCQGPVFPPPNLASPVADMLREQLSYVNWARAGLGLPLIEDPPKSEESTPHDVTCYSEWSSFETPTVDLTSNLTPTSLPPDQDVEHMHKNGEMSVQNNSAISMTTTTDTITINTAVSPRKVYDTRDSGHSTVMQIDFDDDKYRRRPALSWFAQVLKNRTGTKKKTLTLKQRIFMLLLVGVIGFFTLIIIMAKLGRASAETDPNLDPMLNPHIRVGNM
>1574408_0:004cc1_{"pub_og_id":"25738at2759","og_name":"zinc_finger_protein_like_1_","level_taxid":2759,"organism_taxid":"1574408_0","organism_name":"Cervus_canadensis","pub_gene_id":"122430614","description":"zinc_finger_protein-like_1_isoform_X1"}
MGLCKCPKRKVTNLFCFEHRVNVCEHCLVANHAKCIVQSYLQWLQDSDYNPNCRLCNIPLAARETTRLICYDLFHWACLNERAAQLPRNTAPAGYQCPSCSGPIFPPTNLAGPVASALREKLATVNWARAGLGLPLIDELVSPEPEPLNTSEFSDWSSFNASGSPEQETASASAAPAFYSQVPRPPASPSRPEQHTVIHMGNPEPLTHASAPRKVYDTRDDERAPGLHRDCDDDKYRRRPALGWLAQLLRSRAGSRKRPLTLLQRAGLLLLLGLLGFLALLALMSRLGRAAADSDPNLDPLMNPHIRVGPS
>1477025_0:000c87_{"pub_og_id":"25738at2759","og_name":"zinc_finger_protein_like_1_","level_taxid":2759,"organism_taxid":"1477025_0","organism_name":"Hyposmocoma_kahamanoa","pub_gene_id":"LOC113226578","description":"zinc_finger_protein-like_1_homolog"}
MGLCKCPKRRVTNQFCFEHRVNVCEYCMVTNHPKCIIQSYLQWLQDSDYNPICEICTKPLSEGECIRLTCYHVFHWSCAEASYRALPRTTAPAGYQCPSCATPVFPPPNLVSPVADELRAKLAGVNWARAGLGLPLLSEDQDLKGAVSRRSQSPIDHYYNSTVDSQRGTPVGASDDESTNRSANGTPHSIVQIPDDSVNMYDNTSTKRSDSLQGGQSSRKGFKPIEQGKPTKNFDHDENKYKQKSTFAWLSRWWKNSLPSSRVRRVGGVCKRYWIPIIIIMTVIVVLLLLSRRDVDSENPFGLMRDEERRILQKN
>9925_0:00492b_{"pub_og_id":"25738at2759","og_name":"zinc_finger_protein_like_1_","level_taxid":2759,"organism_taxid":"9925_0","organism_name":"Capra_hircus","pub_gene_id":"ZFPL1","description":"zinc_finger_protein-like_1_isoform_X1"}
MGLCKCPKRKVTNLFCFEHRVNVCEHCLVANHAKCIVQSYLQWLQDSDYNPNCRLCNIPLAARETTRLICYDLFHWACLNERAAQLPRNTAPAGYQCPSCSGPIFPPTNLAGPVASALREKLATVNWARAGLGLPLIDELVSPEPEPLNTSEFSDWSSFNASGSPEQEETASASAAPTFYSQVPRPPASPSRPEQHTVIHMGNPEPLTHASAPRKVYDTRDDERAPGLHRDYDDDKYRRRPALGWLAQLLRSRAGSRKRPLTLLQRAGLLLLLGLLGFLALLALMSRLGRAAADSDPNLDPLMNPHIRVGPS
>7962_0:0016d1_{"pub_og_id":"25738at2759","og_name":"zinc_finger_protein_like_1_","level_taxid":2759,"organism_taxid":"7962_0","organism_name":"Cyprinus_carpio","pub_gene_id":"122145277","description":"zinc_finger_protein-like_1"}
MGLCKCPKRKVTNLFCFEHRVNVCEHCLVSNHNKCIVQSYLQWLQDSDYNPNCSLCSQPLDSQDTVRLVCYDLFHWSCLNELASRQPLYTAPAGYQCPTCQGPVFPPSNLASPVADMLREQLSYVNWARAGLGLPLIEDPPKSEESTTHDITCYSEWSSFETPTVDITSNLTPTSLPPDQDVEHMHKNGEMSAQNHSAISMSTTSTTDTITINTAVSPRKVYDTRDSGHSAVMQIDFDDDKYRRRPALSWFAQVLKNRTGTKKKTLTLKQRIFMLLLVGVIGFFTLIIIMAKLGRASAETDPNLDPMLNPHIRVGNM
>9731_0:0031f5_{"pub_og_id":"25738at2759","og_name":"zinc_finger_protein_like_1_","level_taxid":2759,"organism_taxid":"9731_0","organism_name":"Globicephala_melas","pub_gene_id":"ZFPL1","description":"zinc_finger_protein-like_1_isoform_X1"}
MQGAWPEWRGTVGKSLGLGRVREVSRAGSTMGLCKCPKRKVTNLFCFEHRVNVCEHCLVANHAKCIVQSYLQWLQDSDYNPNCRLCNIPLASRETTRLVCYDLFHWACLNERAAQLPQNTAPAGYQCPSCSGPIFPPTNLAGPVASALREKLATVNWARAGLGLPLIDEVVSPEPEPLNTSDFSDWSSFDASGSPKQEETASASAAPAFYSQVPRPPASPSRPEQHMVIHMGNPEPLTHASAPRKVYDTRDDDRAPGLHGDCDDDKYRRRPALGWLAQLLRSRAGSRKRPLTLLQRAGLLLLLGLLGFLALLALMSRLGRAAADSDPNLDPLMNPHIRVGPS
>391180_0:002270_{"pub_og_id":"25738at2759","og_name":"zinc_finger_protein_like_1_","level_taxid":2759,"organism_taxid":"391180_0","organism_name":"Enhydra_lutris_kenyoni","pub_gene_id":"LOC111150226","description":"Zinc_finger_protein-like_1"}
MGLCKCPKRKVTNLFCFEHRVNVCEHCLVANHAKCIVQSYLQWLQDSDYNPNCRLCNIPLANRETTRLVCYDLFHWACLNERAAQLPRNTAPAGYQCPTCNGPIFPSSNLAGPVASALREKLATVNWARAGLGLPLIDEVVSPEPEPLNTSDFSDWSSFNANGTAEQEEIISASAAPSFYSQVPRPPASPSRPEQHTVIHMGNPEPLTHASAPRKVYDTRDDDRSPGLHGDCDDDKYRRRPALGWLAQLLRSRAGSRKRPLTLLQRAGLLLLLGLLGFLALLALMSRLGRAAADSDPNLDPLMNPHIRVGPS
>9860_0:00064c_{"pub_og_id":"25738at2759","og_name":"zinc_finger_protein_like_1_","level_taxid":2759,"organism_taxid":"9860_0","organism_name":"Cervus_elaphus","pub_gene_id":"122709900","description":"zinc_finger_protein-like_1_isoform_X1"}
MGLCKCPKRKVTNLFCFEHRVNVCEHCLVANHAKCIVQSYLQWLQDSDYNPNCRLCNIPLAARETTRLICYDLFHWACLNERAAQLPRNTAPAGYQCPSCSGPIFPPTNLAGPVASALREKLATVNWARAGLGLPLIDELVSPEPEPLNTSEFSDWSSFNASGSPEQETASASAAPAFYSQVPRPPASPSRPEQHTVIHMGNPEPLTHASAPRKVYDTRDDERAPGLHRDCDDDKYRRRPALGWLAQLLRSRAGSRKRPLTLLQRAGLLLLLGLLGFLALLALMSRLGRAAADSDPNLDPLMNPHIRVGPS
>9755_0:00442c_{"pub_og_id":"25738at2759","og_name":"zinc_finger_protein_like_1_","level_taxid":2759,"organism_taxid":"9755_0","organism_name":"Physeter_catodon","pub_gene_id":"ZFPL1","description":"Zinc_finger_protein-like_1"}
MGLCKCPKRKVTNLFCFEHRVNVCEHCLVANHAKCIVQSYLQWLQDSDYNPNCRLCNIPLAARETTRLVCYDLFHWACLNERAAQLPRNTAPAGYQCPSCSGPIFPPTNLAGPVASALREKLATVNWARAGLGLPLIDEVVSPEPEPLNTSDFSDWSSFNASGSPKPEEVASASAAPAFYSQVPRPPASPSRPEQHMVIHMGGPEPLTHASAPRKVYDTRDEDRAPGLHGDCDDDKYRRRPALGWLAQLLRSRAGSRKRPLTLLQRAGLLLLLGLLGFLALLALMSRLGRAAADSDPNLDPLMNPHIRVGPS
>2705178_0:002142_{"pub_og_id":"25738at2759","og_name":"zinc_finger_protein_like_1_","level_taxid":2759,"organism_taxid":"2705178_0","organism_name":"Bombus_vancouverensis_nearcticus","pub_gene_id":"LOC117161927","description":"zinc_finger_protein-like_1"}
MGLCKCPKRRVTNLFCFEHRVNVCEHCMVTNHPKCIVQSYILWLHDHDYNPICTLCSVNLSEGDCVRLTCYHMYHWACLDKYARELPETTAPAGYTCPTCKERIFPDSKLVSPVADVLREKLAGVNWARAGLGLPLLSEDREQKPEQEHPSLKIETTSYQNHTLTTSSPSIATSRSVGNINSVHSNINNVHLNNQKVGPPYSIVNIDSSMGLSQSTSRKVCEAYDDPKEISFDHDENKYRRKPAIEWFLRWWKLIVSPPTRRRNTPSPQYRRYTVLGIMVILAFIGMLILFSWLGRMATDGDPSYDLRADPNILVADKPAGI
>59538_0:001114_{"pub_og_id":"25738at2759","og_name":"zinc_finger_protein_like_1_","level_taxid":2759,"organism_taxid":"59538_0","organism_name":"Pantholops_hodgsonii","pub_gene_id":"ZFPL1","description":"zinc_finger_protein-like_1_isoform_X1"}
MGLCKCPKRKVTNLFCFEHRVNVCEHCLVANHAKCIVQSYLQWLQDSDYNPNCRLCNIPLAARETTRLICYDLFHWACLNERAAQLPRNTAPAGYQCPSCSGPIFPPANLAGPVASALREKLATVNWARAGLGLPLIDELVSPEPEPLNTSEFSDWSSFNASGSPEQEETASASAAPTFYSQVPRPPASPSRPEQHTVIHMGNPEPLTHASAPRKVYDTRDDERAPGLHRDYDDDKYRRRPALGWLAQLLRSRAGSRKRPLTLLQRAGLLLLLGLLGFLALLALMSRLGRAAADSDPNLDPLMNPHIRVGPS
>199890_0:0023a1_{"pub_og_id":"25738at2759","og_name":"zinc_finger_protein_like_1_","level_taxid":2759,"organism_taxid":"199890_0","organism_name":"Anopheles_epiroticus","pub_gene_id":"AEPI010382","description":"Zinc_finger_protein-like_1_homolog"}
MGLCKCPKRQVTTQFCFEHRVNVCENCMVVNHTKVNIGVRHLSTWRAECRKAIWLSHTPASDLACLIFMYFPIPFSIYASQCTVQSYIQWLKDSDFDSNCTLCGSPRESDDCVRLICYHVFHWKCLNARQQMLPPNTAPGGHTCPICSEPIFPPSNLVSPVADVLRVRLGQVNWGRNELGLPLILDEKHDTNYTKASANPLGNQNGGGTMIGYSDDHGTVPGNRAVSGNSMNPVSNKERPETPHSVLNLDAYVNIANSRRSTLLAREPPIGGTDRDDNKYKRRTPKEIFSRWSRRLYAPSARPVWRKTWFLVGTGLLGFVCIVYVMATISRGDEQGDRELGGFVPNRNLPHAEE
>307959_0:007a91_{"pub_og_id":"25738at2759","og_name":"zinc_finger_protein_like_1_","level_taxid":2759,"organism_taxid":"307959_0","organism_name":"Sinocyclocheilus_rhinocerous","pub_gene_id":"zfpl1","description":"Zinc_finger_protein-like_1"}
MGLCKCPKRKVTNLFCFEHRVNVCEHCLVSNHNKCIVQSYLQWLQDSDYNPNCSLCSQPLDSQETVRLVCYDLFHWSCLNELASRQPFYTAPAGYQCPTCQGPVFPPPNLASPVADMLREQLSYVNWARAGLGLPLIEDPPKSEESTTHDITCYSEWSSFETPTVDITLSNPTPTSLPLDQDVEHMHKNGEMSAQNHSAISMSTTSTTDTITINTAVSPRKVYDTRDSGHSAVMQIDFDDDKYRRRPALSWFAQVLKNRTGTKKKALTLKQRIFMLLLVGVIGFFTLIIIMAKLGRASAETDPNLDPMLNPHIRVGNM
>105255_0:000dc3_{"pub_og_id":"25738at2759","og_name":"zinc_finger_protein_like_1_","level_taxid":2759,"organism_taxid":"105255_0","organism_name":"Dipodomys_spectabilis","pub_gene_id":"122105324","description":"zinc_finger_protein-like_1_isoform_X1"}
MGLCKCPKRKVTNLFCFEHRVNVCEHCLVANHAKCIIQSYLQWLQDSDYNPNCHLCNTPLASRETTRLICYDLFHWACLNERAAQLPRNTAPAGYQCPTCNGPIFPPANVAGPVASALREKLATVNWARAGLGLPLIDEVASPEPEPLNSSDFSDWSSFNALSLPPASSPPRQEERDSTPAAPAFYNQAPRPPPSPSRLEQHTVIHMDSPEPLSHAPRKVYDTRDDNRASGLHGDCDDDKYRRRPALGWLAQLLRSRAGSRKRPLTLLQRAGLLLLLGLLGFLALLALMSRLGRAAADSDPNLDPLMNPHIRVGPS
>42100_0:001f04_{"pub_og_id":"25738at2759","og_name":"zinc_finger_protein_like_1_","level_taxid":2759,"organism_taxid":"42100_0","organism_name":"Phocoena_sinus","pub_gene_id":"ZFPL1","description":"zinc_finger_protein-like_1_isoform_X1"}
MGFMQGAWPEWRGAVGKSLGLGRVREVSRAGSTMGLCKCPKRKVTNLFCFEHRVNVCEHCLVANHAKCIVQSYLQWLQDSDYNPNCRLCNIPLAARETTRLVCYDLFHWACLNERAAQLPRNTAPAGYQCPSCSGPIFPPTNLAGPVASALREKLATVNWARAGLGLPLIDEVVSPEPEPLNTSDFSDWSSFNASGSPKQEETASASAAPAFYSQVPRPPASPSRPEQHMVIHMGNPEPLTHASAPRKVYDTRDDDRAPGLHGDCDDDKYRRRPALGWLAQLLRSRAGSRKRPLTLLQRAGLLLLLGLLGFLALLALMSRLGRAAADSDPNLDPLMNPHIRVGPS
>28377_0:004b1b_{"pub_og_id":"25738at2759","og_name":"zinc_finger_protein_like_1_","level_taxid":2759,"organism_taxid":"28377_0","organism_name":"Anolis_carolinensis","pub_gene_id":"zfpl1","description":"zinc_finger_protein-like_1"}
MGLCKCPKRKVTNLFCFEHRVNVCEHCIVANHNKCIVQSYLQWLQDSDYNPNCRLCNTLLSTKETVRLVCYDLFHWSCLNEMVAHLPKNTAPAGFQCPGCQGPLFPPANLVSPVAAALTHKLASVNWARPGLGLPLIDETESAPEADPHNATDYTDWSSFTTLSSEEAAQSSASPPSPQAPQNFSNGALTQEPHTVISMKDLSADPVTINAASSPRKVYDTREGDVMGRSSEIRIDSDEDKYRRRPALGWLAQLLKNRFGARKQPRSLMQRFVILLLIGGIGFLTLVVVMMKLGRASAESDPNLDPLFNPHIRVGKQ
>10020_0:00249a_{"pub_og_id":"25738at2759","og_name":"zinc_finger_protein_like_1_","level_taxid":2759,"organism_taxid":"10020_0","organism_name":"Dipodomys_ordii","pub_gene_id":"Zfpl1","description":"Zinc_finger_protein-like_1"}
MGLCKCPKRKVTNLFCFEHRVNVCEHCLVANHAKCIIQSYLQWLQDSDYNPNCHLCNTPLASQETTRLICYDLFHWACLNERAAQLPRNTAPAGYQCPTCNGPIFPPANVAGPVASALREKLATVNWARAGLGLPLIDEVVSPEPEPLNSSDFSDWSSFNASSPPRQEERDSTPAAPAFYNQAPRPPPSPSRLEQHTVIHMDSPEPLSHAPRKVYDTRDDNRASGLHGDCDDDKYRRRPALGWLAQLLRSRAGSRKRPLTLLQRAGLLLLLGLLGFLALLALMSRLGRAAADSDPNLDPLMNPHIRVGPS
>56086_0:0048f9_{"pub_og_id":"25738at2759","og_name":"zinc_finger_protein_like_1_","level_taxid":2759,"organism_taxid":"56086_0","organism_name":"Gerris_buenoi","pub_gene_id":"GBUE018682"}
MGLCKCPKKEFTSLFCYKHRVNVCQHCMVSRHSNCVIRSYLKWLEDCSYDPNCTLCSRDLDEAECVRLVCLDVFHLQCLNKYMSSQNESCAVCPCCGEPVLPADNLASPPAQVLRAKLSSVKSSHIDFDDIPSISPKNEVSPPPTGVTTAINRNVYTSINVFPKSSKLSLENILGDRDGDNKYAKSKYFELAGKFLPRRFLSSLMHKRIRRPKFIIAIVVVCIIIFFTSFMIYDVNQSLNVV
>90247_0:003c05_{"pub_og_id":"25738at2759","og_name":"zinc_finger_protein_like_1_","level_taxid":2759,"organism_taxid":"90247_0","organism_name":"Lagenorhynchus_obliquidens","pub_gene_id":"ZFPL1","description":"zinc_finger_protein-like_1_isoform_X1"}
MQGAWPEWRGTVGKSLGLGRVREVSRAGSTMGLCKCPKRKVTNLFCFEHRVNVCEHCLVANHAKCIVQSYLQWLQDSDYNPNCRLCNIPLASRETTRLVCYDLFHWACLNERAAQLPQNTAPAGYQCPSCSGPIFPPTNLAGPVASALREKLATVNWARAGLGLPLIDEVVSPEPEPLNTSDFSDWSSFNASGSPKQEETASASAAPAFYSQVPRPPASPSRPEQHMVIHMGNPEPLTHASAPRKVYDTRDDDRAPGLHGDCDDDKYRRRPALGWLAQLLRSRAGSRKRPLTLLQRAGLLLLLGLLGFLALLALMSRLGRAAADSDPNLDPLMNPHIRVGPS
>89462_0:001c8d_{"pub_og_id":"25738at2759","og_name":"zinc_finger_protein_like_1_","level_taxid":2759,"organism_taxid":"89462_0","organism_name":"Bubalus_bubalis","pub_gene_id":"ZFPL1","description":"zinc_finger_protein-like_1_isoform_X1"}
MGLCKCPKRKVTNLFCFEHRVNVCEHCLVANHAKCIVQSYLQWLQDSDYNPNCRLCNIPLAARETTRLICYDLFHWACLNERAAQLPRNTAPAGYQCPSCSGPIFPPTNLAGPVASALREKLATVNWARAGLGLPLIDELVSPEPEPLNTSEFSDWSSFNASGSPEQEETASTSAAPAFYSQVPRPPASPSRPEQHTVIHMGNPEPLTHASAPRKVYDTRDDERAPGLHRDCDDDKYRRRPALGWLAQLLRSRAGSRKRPLTLLQRAGLLLLLGLLGFLALLALMSRLGRAAADSDPNLDPLMNPHIRVGPS
>118797_0:002e85_{"pub_og_id":"25738at2759","og_name":"zinc_finger_protein_like_1_","level_taxid":2759,"organism_taxid":"118797_0","organism_name":"Lipotes_vexillifer","pub_gene_id":"ZFPL1","description":"Zinc_finger_protein-like_1"}
MGLCKCPKRKVTNLFCFEHRVNVCEHCLVANHAKCIVQSYLQWLQDSDYNPNCRLCNIPLAARETTRLVCYDLFHWACLNERAAQLPRNTAPAGYQCPSCSGPIFPPSNLAGPVASALREKLATVNWARAGLGLPLIDEVVSPEPEPLNTSDFSDWSSFNASGSPKQEEIASASAAPAFCSQVPRPPASPSRPEQHMVIHMGNPEPLTHASAPRKVYDTRDDDRAPGLHGDCDDDKYRRRPALGWLAQLLRSRAGSRKRPLTLLQRAGLLLLLGLLGFLALLALMSRLGRAAADSDPNLDPLMNPHIRVGPS
>9739_0:0020ec_{"pub_og_id":"25738at2759","og_name":"zinc_finger_protein_like_1_","level_taxid":2759,"organism_taxid":"9739_0","organism_name":"Tursiops_truncatus","pub_gene_id":"ZFPL1","description":"Zinc_finger_protein-like_1"}
MQGAWPEWRGTVGKSLGLGRVREVSRAGSTMGLCKCPKRKVTNLFCFEHRVNVCEHCLVANHAKCIVQSYLQWLQDSDYNPNCRLCNIPLASRETTRLVCYDLFHWACLNERAAQLPQNTAPAGYQCPSCSGPIFPPTNLAGPVASALREKLATVNWARAGLGLPLIDEVVSPEPEPLNTSDFSDWSSFNASGSPKQEETASASAAPAFYSQVPRPPASPSRPEQHMVIHMGNPEPLTHASAPRKVYDTRDDDRAPGLHGDCDDDKYRRRPALGWLAQLLRSRAGSRKRPLTLLQRAGLLLLLGLLGFLALLALMSRLGRAAADSDPNLDPLMNPHIRVGPS
>7176_0:000789_{"pub_og_id":"25738at2759","og_name":"zinc_finger_protein_like_1_","level_taxid":2759,"organism_taxid":"7176_0","organism_name":"Culex_quinquefasciatus","pub_gene_id":"6038172","description":"Zinc_finger_protein-like_1_homolog"}
MGLCKCPKRQVTTQFCFEHRVNVCENCMVVNHAKCTVQSYIQWLKDSDFDSSCTLCGSLLDDEDCVRLICYHVFHWKCLAARQQSLPANTAPGGHTCPCCNDPIFPPANLVSPVADVLRTRLGQANWARNVLELPLLLEDKQDYSGFSTATTTTSSSAGVHNNGNIFANSMAQSRSTLLAASASSATNNSTNNSRPESPHLIVNMDSYGGGAAASSALDFQASSRRPLLARESPIGGSDRDDNKYKRRTPQEIFSRWSRRFYAPSSKPPWRRTWFLVLSGCIGFVCIIYVLATLGRRGTDGEMALIYNRNLPHEE
>139649_0:002c0b_{"pub_og_id":"25738at2759","og_name":"zinc_finger_protein_like_1_","level_taxid":2759,"organism_taxid":"139649_0","organism_name":"Teleopsis_dalmanni","pub_gene_id":"119682069","description":"zinc_finger_protein-like_1_homolog"}
MGLCKCPKRQVTNQFCFEHRVNVCEHCMVQSHPKCIVQSYLQWLRDSDYISSCTLCNTSLEQGDCVRLICYHVFHWDCLNARQSALPANTAPRGHLCPTCDSEIFPTSNLVSPVADALKAYLSQANWGRNGLGLALLPEDYSSTAKSSASVSSSKVNTHAPVTAAVSSMTKVHSKSNGVFPTAAMKHENPHSVLLMDAFSPPTANDVQASSRRPLLPRQPPIGGTDRDENKYKRRTPAEIFARWSRRFYAPSSRPPWRRTWFLVLSGITAFIVIIYIMAVLGRSGSDDALGDTWNNPNPNPKHYE
>139649_0:0043dd_{"pub_og_id":"25738at2759","og_name":"zinc_finger_protein_like_1_","level_taxid":2759,"organism_taxid":"139649_0","organism_name":"Teleopsis_dalmanni","pub_gene_id":"119679110","description":"zinc_finger_protein-like_1_homolog"}
MGLCKCPKRQVTNQFCFEHRVNVCEHCMVQSHPKCIVQSYLQWLRDSDYISSCTLCNTSLEQGDCVRLICYHVFHWDCLNARQSALPANTAPRGHLCPTCDSEIFPTSNLVSPVADALKAYLSQANWGRNGLGLALLPEDYSSTAKSSASVSSSKVNTHAPVTAAVSSMTKVHSKSNGVFPTAAMKHENPHSVLLMDAFSPPTANDVQASSRRPLLPRQPPIGGTDRDENKYKRRTPAEIFARWSRRFYAPSSRPPWRRTWFLVLSGITAFIVIIYIMAVLGRSGSDDALGDTWNNPNPNPKHYE
>139649_0:004878_{"pub_og_id":"25738at2759","og_name":"zinc_finger_protein_like_1_","level_taxid":2759,"organism_taxid":"139649_0","organism_name":"Teleopsis_dalmanni","pub_gene_id":"119676533","description":"zinc_finger_protein-like_1_homolog"}
MFFWTTIFNRSRLPEDYSSTAKSSASVSSSKVNTHAPVTAAVSSMTKVHSKSNGVFPTAAMKHENPHSVLLMDAFSPPTANDVQASSRRPLLPRQPPIGGTDRDENKYKRRTPAEIFARWSRRFYAPSSRPPWRRTWFLVLSGITAFIVIIYIMAVLGRSGSDDALGDAWNNPNPNPKHYE
>9771_0:0022d9_{"pub_og_id":"25738at2759","og_name":"zinc_finger_protein_like_1_","level_taxid":2759,"organism_taxid":"9771_0","organism_name":"Balaenoptera_musculus","pub_gene_id":"118899315","description":"zinc_finger_protein-like_1_isoform_X1"}
MQGAWPELRGTVGRSLGLGRVREVSRAGSTMGLCKCPKRKVTNLFCFEHRVNVCEHCLVANHAKCIVQSYLQWLQDSDYNPNCRLCNIPLAARETTRLVCYDLFHWACLNERAAQLPQNTAPAGYQCPSCSGPIFPPTNLAGPVASALREKLATVNWARAGLGLPLIDEVVSPEPEPLNTSDFSDWSSFNASGSAKQEEIASASAAPAFYSQVPRPPASPSRPEQHTVIHMSNPESLTHASAPRKVYDTRDDDRAPGLHGDCDDDKYRRRPALGWLAQLLRSRAGSRKRPLTLLQRAGLLLLLGLLGFLALLVLMSRLGRAAADSDPNLDPLMNPHIRVGPS
>1606681_0:001503_{"pub_og_id":"25738at2759","og_name":"zinc_finger_protein_like_1_","level_taxid":2759,"organism_taxid":"1606681_0","organism_name":"Puntigrus_tetrazona","pub_gene_id":"122345235","description":"zinc_finger_protein-like_1_isoform_X1"}
MGLCKCPKKKVTNLFCFEHRVNVCEHCLVSNHNKCIVQSYLQWLQDSDYNPNCSLCSQPLDSQDTVRLVCYDLFHWSCLNELASRQPLYTAPAGYQCPTCQGPVFPPSNLASPVADMLREQLSSVNWARAGLGLPLIEDPPKSEESTTHEDTSYSEWSSFETPTVDIILSNPTPTSLPPHQDVEHMHKNGEVSGQNLSVINMSTTSTSTDTITINTAISPRKVYDTRDSGQSAVMQIDFDDDKYRRRPALSWFSQVLKNRTGTKKKALTLKQRIFMLLLVGVIGFFTLIIIMAKLGRASAETDPNLDPMLNPNIRVGNM
>9940_0:0047f0_{"pub_og_id":"25738at2759","og_name":"zinc_finger_protein_like_1_","level_taxid":2759,"organism_taxid":"9940_0","organism_name":"Ovis_aries","pub_gene_id":"ZFPL1","description":"Zinc_finger_protein-like_1"}
MGLCKCPKRKVTNLFCFEHRVNVCEHCLVANHAKCIVQSYLQWLQDSDYNPNCRLCNIPLAARETTRLICYDLFHWACLNERAAQLPRNTAPAGYQCPSCSGPIFPPTNLAGPVASALREKLATVNWARAGLGLPLIDELVSPEPEPLNTSEFSDWSSFNASGSPEQEETASASAAPTFYSQAPRPPASPSRPEQHTVIHMGNPEPLTHASAPRKVYDTRDDERAPGLHRDYDDDKYRRRPALGWLAQLLRSRAGSRKRPLTLLQRAGLLLLLGLLGFLALLALMSRLGRAAADSDPNLDPLMNPHIRVGPS
>139723_0:00098f_{"pub_og_id":"25738at2759","og_name":"zinc_finger_protein_like_1_","level_taxid":2759,"organism_taxid":"139723_0","organism_name":"Anopheles_culicifacies","pub_gene_id":"ACUA000474","description":"Zinc_finger_protein-like_1_homolog"}
MGLCKCPKRQVTTQFCFEHRVNVCENCMVVNHTKCTVQSYIQWLKDSDFDSNCTLCGSPRDSDDCVRLICYHVFHWKCLNARQQMLPPNTAPGGHTCPICSEPMFPPSNLVSPVADVLRVRLGQVNWGRNELGLPLILDEKHDKSYAEATSNPSGDLMANQNGGAMTGYSDVHGMMSQGRVMGGNSANPASGKERPETPHSVLNLDPYVNIANSRRTTLLAREPPIGGSDRDDNKYKRRTPKEIFSRWSRRLYAPSARPVWRKTWFLFATGVLGFVCIVYVMATISRGEDQGDRELGGFIPNRNLPHAEE
>69004_0:002caa_{"pub_og_id":"25738at2759","og_name":"zinc_finger_protein_like_1_","level_taxid":2759,"organism_taxid":"69004_0","organism_name":"Anopheles_farauti","pub_gene_id":"AFAF017166","description":"A0A182QUK3_9DIPT"}
LPACRWLVAQTSNRKERKLDISPLSAARMGLCKCPKRQVTTQFCFEHRVNVCENCMVVNHTKCTVQSYIQWLKDSDFDSNCTLCGSPRDSDDCVRLICYRTGLTGRDVFHWRCLNARQQMLPPNTAPGGHTCPLCSEPLFPPANLVSPVADVLRVRLGQVNWGRNELGLPLMLDEKHDKSFPDVSTKGLVGDLMVSAGSNGGNSTMTTGYGDGSSAMTQNRTSGISSASQLASSKERPETPHSVLNLDPYVNVANSRRATLLAREPPIGGSDRDDNKYKRRTPKEIFSRWSRRLYAPSVRPVWRKTWFLVSTGVVGFVCIVFVMATIGRGDDGDRGGGDLGGFIPNRNLPHAEE
>9669_0:0006ba_{"pub_og_id":"25738at2759","og_name":"zinc_finger_protein_like_1_","level_taxid":2759,"organism_taxid":"9669_0","organism_name":"Mustela_putorius_furo","pub_gene_id":"ZFPL1","description":"Zinc_finger_protein-like_1"}
MGLCKCPKRKVTNLFCFEHRVNVCEHCLVANHAKCIVQSYLQWLQDSDYNPNCRLCNIPLANRETTRLVCYDLFHWACLNERAAQLPRNTAPAGYQCPTCSGPIFPSNNLAGPVASALREKLATVNWARAGLGLPLIDEVVSPEPEPLNTSDFSDWSSFNASGTAEQEEITSASAAPSFYSQVPRPPASPSRPEQHTVIHMGNPEPLTHASAPRKVYDTRDDDRSPGLHGDCDDDKYRRRPALGWLAQLLRSRAGSRKRPLTLLQRAGLLLLLGLLGFLALLALMSRLGRAAADSDPNLDPLMNPHIRVGPS
>7173_0:002fff_{"pub_og_id":"25738at2759","og_name":"zinc_finger_protein_like_1_","level_taxid":2759,"organism_taxid":"7173_0","organism_name":"Anopheles_arabiensis","pub_gene_id":"120906611","description":"Zinc_finger_protein-like_1_homolog"}
MGLCKCPKRQVTTQFCFEHRVNVCENCMVVNHTKCTVQSYIQWLKDSDFDSNCTLCGSPRESDDCVRLICYHVFHWKCLNARQQLLPANTAPGGHTCPICSEPMFPPSNLVSPVADVLRVRLGQVNWGRNELGLPLILDEKHDSTGYTKVSSSSAGELMAGQNGAGTMTGYSDGLAGGRAIGGNGGNLASSKERPETPHSVLNLDPYVNIANSRRTTLLAREPPIGGSDRDDNKYKRRTPKEIFSRWSRRLYAPSARPVWRKTWFLVGTGLLGFVCIVYVMATISRGDDQGDRELGGFVPNRNLPHAEE
>1518534_0:000103_{"pub_og_id":"25738at2759","og_name":"zinc_finger_protein_like_1_","level_taxid":2759,"organism_taxid":"1518534_0","organism_name":"Anopheles_coluzzii","pub_gene_id":"120956592","description":"zinc_finger_protein-like_1_homolog"}
MGLCKCPKRQVTTQFCFEHRVNVCENCMVVNHTKCTVQSYIQWLKDSDFDSNCTLCGSPRESDDCVRLICYHVFHWKCLNARQQLLPANTAPGGHICPICSEPMFPPSNLVSPVADVLRVRLGQVNWGRNELGLPLILDEKHDTAGYTKVSSSSAGELMVGQNGAGTMTGYSDGLAGGRAIGGNGGNLASSKERPETPHSVLNLDPYVNIANSRRTTLLAREPPIGGSDRDDNKYKRRTPKEIFSRWSRRLYAPSARPVWRKTWFLVGTGLLGFVCIVYVMATISRGDDQGDRELGGFVPNRNLPHAEE
>7167_0:00019a_{"pub_og_id":"25738at2759","og_name":"zinc_finger_protein_like_1_","level_taxid":2759,"organism_taxid":"7167_0","organism_name":"Anopheles_albimanus","pub_gene_id":"118458364","description":"Zinc_finger_protein-like_1_homolog"}
MGLCKCPKRQVTTQFCFEHRVNVCENCMVVNHTTCTVQSYIQWLKDSDFGSNCTLCGSPRNTDDCVRLICYHVFHWKCLNARQQLLPENTAPGGHTCPTCNDPIFPPGNLVSPVADVLRVRLGQVNWGRNELGLPLLHDEQDLRTGYPSAASTVGPIAAGGHISSSATTQNRSVNTAALVNKERPETPHSIVNLDPYVNIANSRRVTLLSRESPIGGSDRDDNKYKRRTPQEIFSRWSRRLYAPTVKPIWRKSWFLITTGVIGFLCIVYVMATLGRSGADDDIGGFVPNRNLPRAEE
>1608454_0:002e02_{"pub_og_id":"25738at2759","og_name":"zinc_finger_protein_like_1_","level_taxid":2759,"organism_taxid":"1608454_0","organism_name":"Sinocyclocheilus_anshuiensis","pub_gene_id":"zfpl1","description":"Zinc_finger_protein-like_1"}
MGLCKCPKRKVTNLFCFEHRVNVCEHCLVSNHNKCIVQSYLQWLQDSDYNPNCSLCSQPLDSQETVRLVCYDLFHWSCLNELASRQPFYTAPAGYQCPTCQGPVFPPPNLASPVADMLREQLSYVNWARAGLGLPLIEDPPKSEESTTHDITCYSEWSSFETPTVDITLSNPTPTSLPPDQDVEHMHKNGEMSAQNHSAISMSTTSTTDTVTINTAVSPRKVYDTRDSGHSAVMQIDFDDDKYRRRPALSWFAQVLKNRTGTKKKALTLKQRIFMLLLVGVIGFFTLIIIMAKLGRASAETDPNLDPMLNPHIRVGNM
>72004_0:001771_{"pub_og_id":"25738at2759","og_name":"zinc_finger_protein_like_1_","level_taxid":2759,"organism_taxid":"72004_0","organism_name":"Bos_mutus","pub_gene_id":"ZFPL1","description":"Zinc_finger_protein-like_1"}
MGLCKCPKRKVTNLFCFEHRVNVCEHCLVANHAKCIVQSYLQWLQDSDYNPNCRLCNIPLAARETTRLICYDLFHWACLNERAAQLPRNTAPAGYQCPSCSGPIFPPTNLAGPVASALREKLATVNWARAGLGLPLIDELVSPEPEPLNTSEFSDWSSFNASGSPEQEETASASAAPAFYSQVPRPPASPSRPEQHTVIHMGNPEPLTHASAPRKVYDTRDDERAPGLHRDCDDDKYRRRPALGWLAQLLRSRAGSRKRPLTLLQRAGLLLLLGLLGFLALLALMSRLGRAAADSDPNLDPLMNPHIRVGPS
>30522_0:004a9f_{"pub_og_id":"25738at2759","og_name":"zinc_finger_protein_like_1_","level_taxid":2759,"organism_taxid":"30522_0","organism_name":"Bos_indicus_x_Bos_taurus","pub_gene_id":"ZFPL1","description":"Zinc_finger_protein-like_1"}
MGLCKCPKRKVTNLFCFEHRVNVCEHCLVANHAKCIVQSYLQWLQDSDYNPNCRLCNIPLAARETTRLICYDLFHWACLNERAAQLPRNTAPAGYQCPSCSGPIFPPTNLAGPVASALREKLATVNWARAGLGLPLIDELVSPEPEPLNTSEFSDWSSFNASGSPEQEETASASAAPAFYSQVPRPPASPSRPEQHTVIHMGNPEPLTHASAPRKVYDTRDDERAPGLHRDCDDDKYRRRPALGWLAQLLRSRAGSRKRPLTLLQRAGLLLLLGLLGFLALLALMSRLGRAAADSDPNLDPLMNPHIRVGPS
>9749_0:000437_{"pub_og_id":"25738at2759","og_name":"zinc_finger_protein_like_1_","level_taxid":2759,"organism_taxid":"9749_0","organism_name":"Delphinapterus_leucas","pub_gene_id":"ZFPL1","description":"Zinc_finger_protein-like_1"}
MGLCKCPKRKVTNLFCFEHRVNVCEHCLVANHAKCIVQSYLQWLQDSDYNPNCRLCNIPLAARETTRLVCYDLFHWACLNERAAQLPRNTAPAGYQCPSCSGPIFPPTNLAGPVASALREKLATVNWARAGLGLPLIDEVVSPEPEPLNTSDFSDWSSFNASGSPKQEETASASAAPAFYSQVPRPPASPSRPEQHMVIHMGNPEPLTHASAPRKVYDTRDDDRAPGLHGDCDDDKYRRRPALGWLAQLLRSRAGSRKRPLTLLQRAGLLLLLGLLGFLALLALMSRLGRAAADSDPNLDPLMNPHIRVGPS
>75352_0:001af0_{"pub_og_id":"25738at2759","og_name":"zinc_finger_protein_like_1_","level_taxid":2759,"organism_taxid":"75352_0","organism_name":"Megalobrama_amblycephala","pub_gene_id":"125267737","description":"zinc_finger_protein-like_1"}
MGLCKCPKRKVTNLFCFEHRVNVCEHCLVSNHNKCIVQSYLQWLQDSDYNPNCSLCSQPLDSQDTVRLVCYDLFHWSCLNELASRQPLYTAPAGYQCPTCQGPVFPPPNLASPIADMLREQLSSVNWARAGLGLPLIEDPPEREEASTHDVTCYSEWSTFETPEVDIMMSNPTLTNLPPHQEVEHIHNNGELSAQKHSVINMSTTSTTDTVTINTATSPRKVYDTRDSGNSEVMQIDFDDDKYRRRPALSWFAQVLKNRTNTKKKALTLKQRIFMLLLVGVIGFFTLIIIMAKLGRASAESDPNLDPMLNPNIRVGNK
>7994_0:005e7b_{"pub_og_id":"25738at2759","og_name":"zinc_finger_protein_like_1_","level_taxid":2759,"organism_taxid":"7994_0","organism_name":"Astyanax_mexicanus","pub_gene_id":"zfpl1","description":"Zinc_finger_protein-like_1"}
MGLCKCPKRKVTNLFCFEHRVNVCEHCLVSNHSKCIVQSYLQWLQDSDYNPNCSLCNQPLISQDTVRLVCYDLFHWSCLNDLASRLPLYTAPAGYQCPTCQGPVFPPSNLASPVADVLRGQLSTVNWARAGLGLPLVEDKQEAEENTSHDVTDYTDWTFDTPAVESAVASSLSYSPEPTISPTPPHQDMGHSHGVHNNGGVGVQDSVINMITATSPDTITISKASSPRKVYDTRESSHSSVTQIDFDDDKYRRRPALSWFAQILKNRLGTKRKGLTTKQRILMLFLIGMIGFFTLIIIMAKLGRASADDDPNLDPMMNPNIRVGNM
>9915_0:0049a2_{"pub_og_id":"25738at2759","og_name":"zinc_finger_protein_like_1_","level_taxid":2759,"organism_taxid":"9915_0","organism_name":"Bos_indicus","pub_gene_id":"ZFPL1","description":"Zinc_finger_protein-like_1"}
MGLCKCPKRKVTNLFCFEHRVNVCEHCLVANHAKCIVQSYLQWLQDSDYNPNCRLCNIPLAARETTRLICYDLFHWACLNERAAQLPRNTAPAGYQCPSCSGPIFPPTNLAGPVASALREKLATVNWARAGLGLPLIDELVSPEPEPLNTSEFSDWSSFNASGSPEQEETASASAAPAFYSQVPRPPASPSRPEQHTVIHMGNPEPLTHASAPRKVYDTRDDERAPGLHRDCDDDKYRRRPALGWLAQLLRSRAGSRKRPLTLLQRAGLLLLLGLLGFLALLALMSRLGRAAADSDPNLDPLMNPHIRVGPS
>37293_0:001b12_{"pub_og_id":"25738at2759","og_name":"zinc_finger_protein_like_1_","level_taxid":2759,"organism_taxid":"37293_0","organism_name":"Aotus_nancymaae","pub_gene_id":"ZFPL1","description":"Zinc_finger_protein-like_1"}
MGLCKCPKRKVTNLFCFEHRVNVCEHCLVANHAKCIVQSYLQWLQDSDYNPNCRLCNIPLASRETTRLVCYDLFHWACLNERAAQLPRNTAPAGYQCPSCNGPIFPPSNLAGPVASTLREKLATVNWARAGLGLPLIDEVVSPEPEPLNTSNFSDWSSFNASSTPGPEEVDGASAAPAFYSQAPRPPASPGRPEQHAVIHMGNPEPSTHAPRKVYDTRDDDRTPGLHGDCDDDKYRRRPALGWLAQLLRSRAGSRKRPLTLLQRAGLLLLLGLLGFLALLALMSRLGRAAADSDPNLDPLMNPHIRVGPS
>7955_0:001631_{"pub_og_id":"25738at2759","og_name":"zinc_finger_protein_like_1_","level_taxid":2759,"organism_taxid":"7955_0","organism_name":"Danio_rerio","pub_gene_id":"zfpl1","description":"Zinc_finger_protein-like_1"}
MGLCKCPKKKVTNLFCFKHRVNVCEHCLVSNHNKCIVQSYLQWLQDSDYNPNCSLCIQPLDSQDTVRLVCYDLFHWSCLNELASHQPLNTAPDGYQCPTCQGPVFPPRNLASPVADMLREQLSSVNWARAGLGLPLIEDPEEEETTTHSGTSFSEWSTFETTSVDVSMSNPTLTSLPPHQDGEHIYNNREQSAPNNTVFNMVTTSATDTVTISTVTSPRKLYDTRDLGHSAVMQIDFDDDKYRRRPALNWFAQVLKNCTSTKKKTLALKHRIFLLLLFGVIGFFTLIIIMAKFGRASAETDPNLDPLLNPNIRIGNM
>9733_0:0006ac_{"pub_og_id":"25738at2759","og_name":"zinc_finger_protein_like_1_","level_taxid":2759,"organism_taxid":"9733_0","organism_name":"Orcinus_orca","pub_gene_id":"ZFPL1","description":"zinc_finger_protein-like_1_isoform_X1"}
MQGAWPEWRGTVGKSLGLGRVREVSRAGSTMGLCKCPKRKVTNLFCFEHRVNVCEHCLVANHAKCIVQSYLQWLQDSDYNPNCRLCNIPLASRETTRLVCYDLFHWACLNERAAQLPQNTAPAGYQCPSCSGPIFPPTNLAGPVASALREKLATVNWARAGLGLPLIDEVVSPEPEPLNTSDFSDWSSFNASGSPKQEETASASAAPAFYSQVPRPPASPSRPEQHMVIHMGSPEPLTHASAPRKVYDTRDDDRAPGLHGDCDDDKYRRRPALGWLAQLLRSRAGSRKRPLTLLQRAGLLLLLGLLGFLALLALMSRLGRAAADSDPNLDPLMNPHIRVGPS
>9913_0:004e06_{"pub_og_id":"25738at2759","og_name":"zinc_finger_protein_like_1_","level_taxid":2759,"organism_taxid":"9913_0","organism_name":"Bos_taurus","pub_gene_id":"ZFPL1","description":"Zinc_finger_protein-like_1"}
MGLCKCPKRKVTNLFCFEHRVNVCEHCLVANHAKCIVQSYLQWLQDSDYNPNCRLCNIPLAARETTRLICYDLFHWACLNERAAQLPRNTAPAGYQCPSCSGPIFPPTNLAGPVASALREKLATVNWARAGLGLPLIDELVSPEPEPLNTSEFSDWSSFNASGSPEQEETASASAAPAFYSQVPRPPASPSRPEQHTVIHMGNPEPLTHASAPRKVYDTRDDERAPGLHRDCDDDKYRRRPALGWLAQLLRSRAGSRKRPLTLLQRAGLLLLLGLLGFLALLALMSRLGRAAADSDPNLDPLMNPHIRVGPS
>30066_0:000198_{"pub_og_id":"25738at2759","og_name":"zinc_finger_protein_like_1_","level_taxid":2759,"organism_taxid":"30066_0","organism_name":"Anopheles_merus","pub_gene_id":"121589892","description":"zinc_finger_protein-like_1_homolog"}
MGLCKCPKRQVTTQFCFEHRVNVCENCMVVNHTKCTVQSYIQWLKDSDFDSNCTLCGSPRESDDCVRLICYHVFHWKCLNARQQLLPANTAPGGHTCPICSEPMFPPSNLVSPVADVLRVRLGQVNWGRNELGLPLILDEKHDTAGYTKVSSSSAGELMTGQNGAGTMTGYSDGLAGGRAIGGNGGNLASSKERPETPHSVLNLDPYVNIANSRRTTLLAREPPIGGSDRDDNKYKRRTPKEIFSRWSRRLYAPSARPVWRKTWFLVGTGLLGFVCIVYVMATISRGDDQGDRELGGFVPNRNLPHAEE
>40151_0:003f40_{"pub_og_id":"25738at2759","og_name":"zinc_finger_protein_like_1_","level_taxid":2759,"organism_taxid":"40151_0","organism_name":"Monodon_monoceros","pub_gene_id":"ZFPL1","description":"Zinc_finger_protein-like_1"}
MGLCKCPKRKVTNLFCFEHRVNVCEHCLVANHAKCIVQSYLQWLQDSDYNPNCRLCNIPLAARETTRLVCYDLFHWACLNERAAQLPRNTAPAGYQCPSCSGPIFPPTNLAGPVASALREKLATVNWARAGLGLPLIDEVVSPEPEPLNTSDFSDWSSFNASGSPKQEETASASAAPAFYSQVPRPPASPSRPEQHMVIHMGNPEPLTHASAPRKVYDTRDDDRAPGLHGDCDDDKYRRRPALGWLAQLLRSRAGSRKRPLTLLQRAGLLLLLGLLGFLALLALMSRLGRAAADSDPNLDPLMNPHIRVGPS
>62324_0:0033f0_{"pub_og_id":"25738at2759","og_name":"zinc_finger_protein_like_1_","level_taxid":2759,"organism_taxid":"62324_0","organism_name":"Anopheles_funestus","pub_gene_id":"AFUN010405","description":"Zinc_finger_protein-like_1_homolog"}
MGLCKCPKRQVTTQFCFEHRVNVCENCMVVNHMKCTVQSYIQWLKDSDFDSNCTLCGSPRDSDDCVRLICYHVFHWKCLNARQQMLPPNTAPGGHTCPICSEPLFPPSNLVSPVADVLRVRLGQVNWGRNELGLPLILDEKHDKSYTEASSNPSVDLMANQNGSAMPGYNDVHGMMSQSRGSNNTNQPSGKERPETPHSVLNLDPYVNIANSRRSTLLTREPPIGGSDRDDNKYKRRTPKEIFSRWSRRLYAPSARPVWRKTWFLFATGVLGFVCIVYVMATISRGEDQGDRELGGFIPNRNLPHAEE
>93162_0:002fbe_{"pub_og_id":"25738at2759","og_name":"zinc_finger_protein_like_1_","level_taxid":2759,"organism_taxid":"93162_0","organism_name":"Marmota_flaviventris","pub_gene_id":"Zfpl1","description":"zinc_finger_protein-like_1"}
MGLCKCPKRKVTNLFCFEHRVNVCEHCLVANHAKCIVQSYLQWLQDSDYNPNCRLCSTPLASRETTRLVCYDLFHWACLNERAAQLPRNTAPAGYQCPSCNGPIFPPSNLAGPVASALREKLATVNWARSGLGLPLIDEVISPEPEPLNSSDFSDWSSFNATSTPGQEDIDSASAAPAFYSQAPRPPASPSRPEQHTVIHMGNTEPLTHAPRKVYDTRDDDRLPGLHGDCDDDKYRRRPALGWLAQLLRSRAGSRKRPLTLLQRAGLLLLLGLLGFLALLALMSRLGRAAADSDPNLDPLMNPHIRVGPS
>93504_0:0029a0_{"pub_og_id":"25738at2759","og_name":"zinc_finger_protein_like_1_","level_taxid":2759,"organism_taxid":"93504_0","organism_name":"Ostrinia_furnacalis","pub_gene_id":"LOC114360053","description":"zinc_finger_protein-like_1_homolog"}
MGLCKCPKRRVTNQFCFEHRVNVCEYCMVTNHPKCIIQSYLQWLQDSDYNPICEICTKSLSEGECIRLTCYHVFHWSCAEARYRALPRTTAPAGYQCPSCASPVFPPPNLVSPVADVLREKLAGVNWARAGLGLPLLSEDQDMKGATSRRSQSPLEHTQYYSSTVDSQRGTPVGASDDESTNRSANSTPHSIVQIPDDPVNIYDNTSLKRTDSLQGGQAPRKSFKSLDHPKPSLNYDHDENKYKQKSTFAWISRWWKNTLPNSRVRRAGGIYRRYWILLFVLIAVIVVLVLLSQRDVNDESPFAFKDEDRRILQKN
>79684_0:0015ab_{"pub_og_id":"25738at2759","og_name":"zinc_finger_protein_like_1_","level_taxid":2759,"organism_taxid":"79684_0","organism_name":"Microtus_ochrogaster","pub_gene_id":"Zfpl1","description":"zinc_finger_protein-like_1"}
MGLCKCPKRKVTNLFCFEHRVNVCEHCLVANHAKCIVQSYLQWLQDSDYNPNCRLCSAPLASRETTRLVCYDLFHWACINERAAQLPRNTAPAGYQCPSCNGPIFPPANLAGPVASALREKLATVNWARAGLGLPLIDETISPEPEPLNSSDFSDWSSFNATNPPVQEEIDSTSVAPAFYSQVPHSPSSPSHPEQHTIIHMGGTEAPTHAPRKVYDTRDDDRTAGLHGDCDDDKYRRRPALGWLAQLLRSRAGSRKRPLTLLQRAGLLLLLGLLGFLALLALMSRLGRAAADSDPNLDPLMNPHIRVGPS
>9880_0:0036b0_{"pub_og_id":"25738at2759","og_name":"zinc_finger_protein_like_1_","level_taxid":2759,"organism_taxid":"9880_0","organism_name":"Odocoileus_virginianus_texanus","pub_gene_id":"ZFPL1","description":"Zinc_finger_protein-like_1"}
MGLCKCPKRKVTNLFCFEHRVNVCEHCLVANHAKCIVQSYLQWLQDSDYNPNCRLCNIPLAARETTRLICYDLFHWACLNDRAAQLPRNTAPAGYQCPSCSGPIFPPTNLAGPVASALREKLATVNWARAGLGLPLIDELVSPEPEPLNTSEFSDWSSFNASGSPEQETASASAAPAFYSQVPRPPASPSRPEQHTVIHMGNPEPLTHASAPRKVYDTRDDERAPGLHRDCDDDKYRRRPALGWLAQLLRSRAGSRKRPLTLLQRAGLLLLLGLLGFLALLALMSRLGRAAADSDPNLDPLMNPHIRVGPS
>10116_0:000572_{"pub_og_id":"25738at2759","og_name":"zinc_finger_protein_like_1_","level_taxid":2759,"organism_taxid":"10116_0","organism_name":"Rattus_norvegicus","pub_gene_id":"Zfpl1","description":"Zinc_finger_protein-like_1"}
MGLCKCPKRKVTNLFCFEHRVNVCEHCLVANHAKCIVQSYLQWLQDSDYNPNCRLCNTPLASRETTRLVCYDLFHWACINERAAQLPRNTAPAGYQCPSCNGPIFPPANLAGPVASALREKLATVNWARAGLGLPLIDEVISPEPEPLNSSDFSDWSSFNATTTPVQEERESTAAAPVFYSQVPRPPPSPSRPEQHTVIHMGSTEALTHAPRKVYDTRDDDRTAGVHGDCDDDKYRRRPALGWLAQLLRSRAGSRKRPLTLLQRAGLLLLLGLLGFLALLALMSRLGRAAADSDPNLDPLMNPHIRVGPS
>180454_0:000011_{"pub_og_id":"25738at2759","og_name":"zinc_finger_protein_like_1_","level_taxid":2759,"organism_taxid":"180454_0","organism_name":"Anopheles_gambiae_str._PEST","pub_gene_id":"AgaP_AGAP000127","description":"AGAP000127-PA"}
MGLCKCPKRQVTTQFCFEHRVNVCENCMVVNHTKCTVQSYIQWLKDSDFDSNCTLCGSPRESDDCVRLICYHVFHWKCLNARQQLLPANTAPGGHTCPICSEPMFPPSNLVSPVADVLRVRLGQVNWGRNELGLPLILDEKHDTAGYTKVSSSSAGELMVGQNGAGTMTGYSDGLAGGRAIGGNGGNLASSKERPETPHSVLNLDPYVNIANSRRTTLLAREPPIGGSDRDDNKYKRRTPKEIFSRWSRRLYAPSARPVWRKTWFLVGTGLLGFVCIVYVMATISRGDDQGDRELGGFVPNRNLPHAEE
>10047_0:00158c_{"pub_og_id":"25738at2759","og_name":"zinc_finger_protein_like_1_","level_taxid":2759,"organism_taxid":"10047_0","organism_name":"Meriones_unguiculatus","pub_gene_id":"Zfpl1","description":"zinc_finger_protein-like_1"}
MGLCKCPKRKVTNLFCFEHRVNVCEHCLVANHAKCIVQSYLQWLQDSDYNPNCRLCNTPLASRETTRLVCYDLFHWACINERAAQLPRNTAPAGYQCPSCNGPIFPPANLAGPVASALREKLATVNWARAGLGLPLIDEVISPEPEPLNSSDFSDWSSFNATTTPAQEETDSTSVAPAFYSQVPHASSPKCPEQHTVIHMGSTEALTHAPRKVYDTRDDDRTVGLHGDCDDDKYRRRPALGWLAQLLRSRAGSRKRPLTLLQRAGLLLLLGLLGFLALLALMSRLGRAAADSDPNLDPLMNPHIRVGPS
>7111_0:00324a_{"pub_og_id":"25738at2759","og_name":"zinc_finger_protein_like_1_","level_taxid":2759,"organism_taxid":"7111_0","organism_name":"Trichoplusia_ni","pub_gene_id":"LOC113504843","description":"LOC113504843"}
MGLCKCPKRRVTNQFCFEHRVNVCEFCMVTSHPKCIIQSYLQWLQDSDYNPICEICTKSLSEGECIRLTCYHVFHWTCAEARYRALPRTTAPAGYQCPSCATPVFPPPNLVSPVADELREKLAGVNWARAGLGLPLLSEDQDMKGAAGRRSQSPIDHHSPYYTSTVDSQRGTPVGASDDESNSRSANGTPHSIVQITDEPVNIYDNTSIKRNDSLQGGQAPRKSIKSNEPPKLTTNFDHDENKYKQKSTFAWISRWWKNSLPSSRVRRAGGIYRRYWIMLFVFIAVVVVLVLLSRRDVDEENPFGFIHDDDKRILQKN
>7111_0:0032fd_{"pub_og_id":"25738at2759","og_name":"zinc_finger_protein_like_1_","level_taxid":2759,"organism_taxid":"7111_0","organism_name":"Trichoplusia_ni","pub_gene_id":"LOC113504843","description":"LOC113504843"}
MGLCKCPKRRVTNQFCFEHRVNVCEFCMVTSHPKCIIQSYLQWLQDSDYNPICEICTKSLSEGECIRLTCYHVFHWTCAEARYRALPRTTAPAGYQCPSCATPVFPPPNLVSPVADELREKLAGVNWARAGLGLPLLSEDQDMKGAAGRRSQSPIDHHSPYYTSTVDSQRGTPVGASDDESNSRSANGTPHSIVQITDEPVNIYDNTSIKRNDSLQGGQAPRKSIKSNEPPKLTTNFDHDENKYKQKSTFAWISRWWKNSLPSSRVRRAGGIYRRYWIMLFVFIAVVVVLVLLSRRDVDEENPFGFIHDDDKRILQKN
>8524_0:00431d_{"pub_og_id":"25738at2759","og_name":"zinc_finger_protein_like_1_","level_taxid":2759,"organism_taxid":"8524_0","organism_name":"Zootoca_vivipara","pub_gene_id":"ZFPL1","description":"zinc_finger_protein-like_1"}
MGLCKCPKRKVTNLFCFEHRVNVCENCIVANHAKCIVQSYLQWLQDSDYNPNCRLCNTLLSTKETVRLVCYDLFHWSCLNEMANQLPKNTAPAGYQCPNCQGPVFPPANLVSPVASVLREKLSMVNWARAGLGLPLIDETETVQEAEPHDTADYTDWSSFTVLNSEETVQQSPHSAFSYSPSTSFPSSQQQQSMNNGAVQEHQHTVISMNALSNDPVTINAASSPRKVYDTREGGGSRASEAHVDFDEDKYRRRPALGWLAQLLKNRFSSRKQPRSMMQRFVILLLIGGIGFLTLVIIMMKVGRASADHDPNLDPKFNPHIRVGQE
>7396_0:001310_{"pub_og_id":"25738at2759","og_name":"zinc_finger_protein_like_1_","level_taxid":2759,"organism_taxid":"7396_0","organism_name":"Glossina_fuscipes","pub_gene_id":"119634903","description":"zinc_finger_protein-like_1_homolog"}
MGLCKCPKRQVTNQFCYEHRVIVCEHCMVQNHPKCMVQSYLDWLQDADYVANCTLCSTGLEEGECVRLVCYHVFHWECLNARQSSLPGNTAPSGHQCPTCKTEIFPTSNLVSPVGDALKQQLSKVNWGRNGLGLALLSEESMPQTKMLTSSAMVNTSKTFTSTTATVSGVTKVHHSSNAERLKANGAFNNINVKNESPHSVLLMDAFNPPSNADVQASSRRPLLARQSPIGGTDRDDNKYARRTTTEVFSRWSRRFYAPSSRPPWRRTWFLVLSGVLAFVVLVYLMAALGRGGSRDGLDDGWNNPNPLPPQNLHYD
>30640_0:0038a6_{"pub_og_id":"25738at2759","og_name":"zinc_finger_protein_like_1_","level_taxid":2759,"organism_taxid":"30640_0","organism_name":"Sciurus_carolinensis","pub_gene_id":"124960620","description":"zinc_finger_protein-like_1_isoform_X1"}
MGLCKCPKRKVTNLFCFEHRVNVCEHCLVANHAKCIVQSYLQWLQDSDYNPNCRLCSTPLASRETTRLVCYDLFHWACLNERAAQLPRNTAPAGYQCPSCNGPIFPPTNLAGPVASALREKLATVNWARAGLGLPLIDEVMSPEPEPLNSSDFSDWSSFNATSAPGQEDIDSASAAPAFYSQAPRPPASPSRPEQHTVIHMGSTEPLTHAPRKVYDTRDDDRVPGLHGDCDDDKYRRRPALGWLAQLLRSRAGSRKRPLTLLQRAGLLLLLGLLGFLALLALMSRLGRAAADSDPNLDPLMNPHIRVGPS
>176946_0:003933_{"pub_og_id":"25738at2759","og_name":"zinc_finger_protein_like_1_","level_taxid":2759,"organism_taxid":"176946_0","organism_name":"Python_bivittatus","pub_gene_id":"ZFPL1","description":"zinc_finger_protein-like_1"}
MGLCKCPKRKVTNLFCFEHRVNVCENCIVANHAKCIVQSYLQWLQDSDYNPNCRLCNTLLSNKETVRLVCYDLFHWSCLNEMANQLPQNTAPAGYQCPSCQGPVFPPTNLVSPVASVLREKLSTVNWARAGLRLPLIDEVEAAQDTDSHHATECSDWSSFTVLNSEEAVPQDSVSSFAYSPSCNFQSLQQQQQNLKNGGVAEQHTVVSMNDGGRDPVTINAASSPRKIYDTREGGFGRDSSATIDFDEDKYRRRPTLNWLAQLLKNRFGARKQPRSLMQRFVIFLLIGGIGFLTLVIIMMKLGRASADNDPSLDPKFNPHIRVGQ
>9515_0:00115a_{"pub_og_id":"25738at2759","og_name":"zinc_finger_protein_like_1_","level_taxid":2759,"organism_taxid":"9515_0","organism_name":"Sapajus_apella","pub_gene_id":"ZFPL1","description":"Zinc_finger_protein-like_1"}
MGLCKCPKRKVTNLFCFEHRVNVCEHCLVANHAKCIVQSYLQWLQDSDYNPNCRLCNIPLASRETTRLVCYDLFHWACLNERAAQLPRNTAPAGYQCPSCNGPIFPPSNLAGPVASTLREKLATVNWARAGLGLPLIDEVVSPEPEPLNTSNFSDWSSFNASSTPGPEEVDSASAVPAFYSQAPRPPASPGRPEQHTVIHMGNPEPSTHAPRKVYDTRDDDRTPGLHGDCDDDKYRRRPALGWLAQLLRSRAGSRKRPLTLLQRAGLLLLLGLLGFLALLALMSRLGRAAADSDPNLDPLMNPHIRVGPS
>1706337_0:001b06_{"pub_og_id":"25738at2759","og_name":"zinc_finger_protein_like_1_","level_taxid":2759,"organism_taxid":"1706337_0","organism_name":"Neophocaena_asiaeorientalis_asiaeorientalis","pub_gene_id":"ZFPL1","description":"Zinc_finger_protein-like_1"}
MGFMQGAWPEWRGTVGKSLGLGRVREVSRAGSTMGLCKCPKRKVTNLFCFEHRVNVCEHCLVANHAKCIVQSYLQWLQDSDYNPNCRLCNIPLAARETTRLVCYDLFHWACLNERAAQLPRNTAPAGYQCPSCSGPIFPPTNLAGPVASALREKLATVNWARAGLGLPLIDEVVSPEPEPLNTSDFSDWSSFNASGSPKQEETASASAAPAFYSQVPRPPASPSRPEQHMVIHMGNPEPLTHASAPRKVYDTRDDDRAPGLHGDCDDDKYRRRPALGWLAQLLRSRAGSRKRPLTLLQRAGLLLLLGLLGFLALLALMSRLGRAAADSDPNLDPLMNPHIRVGPS
>13632_0:00222f_{"pub_og_id":"25738at2759","og_name":"zinc_finger_protein_like_1_","level_taxid":2759,"organism_taxid":"13632_0","organism_name":"Lucilia_sericata","pub_gene_id":"119608328","description":"zinc_finger_protein-like_1_homolog"}
MGLCKCPKRQVTNQFCFEHRVNVCEYCMVQSHPKCIVQSYLQWLRDSDYVSNCTLCSTGLEEGECVRLVCYHVFHWDCLNARQSALPTNTAPSGHQCPTCKNEIFPTSNLVSPVGDALKQQLVQANWGRNGLGLALLNEESVQNPKNVSSKTTTNTSTPATAATSSMTKIHHNNSNNSNQNNALERSKANGAFANTTMKQDSPHSVLLMDAFNPPSNADIHASSRRPLLPRQSPIGGADRDENKYARRTPAEIFSRWSRRFYAPSSRPPWRRTWFLVLSGILAFVVLIYLMAAFGRGGSQDSLEDAWNNPNPKPRHFE
>61156_0:00084a_{"pub_og_id":"25738at2759","og_name":"zinc_finger_protein_like_1_","level_taxid":2759,"organism_taxid":"61156_0","organism_name":"Arvicanthis_niloticus","pub_gene_id":"Zfpl1","description":"zinc_finger_protein-like_1"}
MGLCKCPKRKVTNLFCFEHRVNVCEHCLVANHAKCIVQSYLQWLQDSDYNPNCRLCNTPLASRETTRLVCYDLFHWACINERAAQLPRNTAPAGYQCPSCNGPIFPPANLAGPVASALREKLATVNWARAGLGLPLIDEVISPEPEPLNSSDFSDWSSFNATTTPVQEERDSTPAAPAFYSQAPRPPPSPSRPEQHTVIHMGSTEALTHAPRKVYDTRDDNRTAGIHGDCDDDKYRRRPALGWLAQLLRSRAGSRKRPLTLLQRAGLLLLLGLLGFLALLALMSRLGRAAADSDPNLDPLMNPHIRVGPS
>81572_0:000fef_{"pub_og_id":"25738at2759","og_name":"zinc_finger_protein_like_1_","level_taxid":2759,"organism_taxid":"81572_0","organism_name":"Hylobates_moloch","pub_gene_id":"ZFPL1","description":"zinc_finger_protein-like_1"}
MGLCKCPKRKVTNLFCFEHRVNVCEHCLVANHAKCIVQSYLQWLQDSDYNPNCRLCNIPLASRETTRLVCYDLFHWACLNERAAQLPRNTAPAGYQCPSCNGPIFPPTNLAGPVASALREKLATVNWARAGLGLPLIDEVVSPEPEPLNTSDFSDWSSFNASSTPGPEEVDSASAAPAFYSQAPRPPASPGRPEQHTVIHMGSPEPLTHAPRKVYDTRDDDRTPGLHGDCDDDKYRRRPALGWLAQLLRSRAGSRKRPLTLLQRAGLLLLLGLLGFLALLALMSRLGRAAADSDPNLDPLMNPHIRVGPS
>491861_0:0018d7_{"pub_og_id":"25738at2759","og_name":"zinc_finger_protein_like_1_","level_taxid":2759,"organism_taxid":"491861_0","organism_name":"Grammomys_surdaster","pub_gene_id":"Zfpl1","description":"zinc_finger_protein-like_1_isoform_X1"}
MGLCKCPKRKVTNLFCFEHRVNVCEHCLVANHAKCIVQSYLQWLQDSDYNPNCRLCNTPLASRETTRLVCYDLFHWACINERAAQLPRNTAPAGYQCPSCNGPIFPPANLAGPVASALREKLATVNWARAGLGLPLIDEVISPEPESLNSSDFSDWSSFNATTTPVQEERDSTPAAPAFYSQAPRPPPSPSRSEQHTVIHMGSTEALTHAPRKVYDTRDDNRTAGIHGDCDDDKYRRRPALGWLAQLLRSRAGSRKRPLTLLQRAGLLLLLGLLGFLALLALMSRLGRAAADSDPNLDPLMNPHIRSCPQSPGLSVAPLGN
>7137_0:0004e4_{"pub_og_id":"25738at2759","og_name":"zinc_finger_protein_like_1_","level_taxid":2759,"organism_taxid":"7137_0","organism_name":"Galleria_mellonella","pub_gene_id":"LOC113519719","description":"Zinc_finger_protein-like_1_homolog"}
MGLCKCPKRRVTNQFCFEHGVNVCEYCMVTNHPKCIVQSYLQWLRDSDYNPICEICTKNLSEGECIRLTCYHVFHWACAESRYRALPQTTAPAGYQCPSCATPVFPPSNLVSPVADVLREKLAGVNWARAGLGLPLLSEDQDLKGAAGRRSQSPDHGQYYSSTMDSQRGTPVGASDDESSSRAANGTPHSIIQMPDDPVKIYDNTSLKRTDSLQGGQASRKPLKSLDHSKQTTNFDHDENKYKQKSTFAWISRWWKNTLPSSRVRRAGGIYRRYWILLFAVIAIVVILLLLSHRDISEENPFGYIQDNDRMILQKN
>7108_0:00337e_{"pub_og_id":"25738at2759","og_name":"zinc_finger_protein_like_1_","level_taxid":2759,"organism_taxid":"7108_0","organism_name":"Spodoptera_frugiperda","pub_gene_id":"118275888","description":"Zinc_finger_protein-like_1_homolog"}
MGLCKCPKRRVTNQFCFEHRVNVCEYCMVTSHPKCIIQSYLQWLQDSDYNPICEICTKSLSEGECIRLTCYHVFHWACAEAKYRALPRTTAPAGYQCPSCATPVFPPSNLVSPVADELREKLAGVNWARAGLGLPLLSEDQDMKGAAGRRSQSPIDHHSPFYTSTVDNPRGTPVGASDDESTGRSANGTPHSIVQISDEPVNIYDSSSLKRTDSLQGGQAPRKSIKTNEPLKLTTNYDHDENKYKQKSTFAWISRWWKNSLPSSRVRRAGGIYRRYWIMLFVLIAIIVVLVLLSRRDVDDENPFAFIQDDNQRVLQKN
>7108_0:003431_{"pub_og_id":"25738at2759","og_name":"zinc_finger_protein_like_1_","level_taxid":2759,"organism_taxid":"7108_0","organism_name":"Spodoptera_frugiperda","pub_gene_id":"118275650","description":"Zinc_finger_protein-like_1_homolog"}
MGLCKCPKRRVTNQFCFEHRVNVCEYCMVTSHPKCIIQSYLQWLQDSDYNPICEICTKSLSEGECIRLTCYHVFHWACAEAKYRALPRTTAPAGYQCPSCATPVFPPSNLVSPVADELREKLAGVNWARAGLGLPLLSEDQDMKGAAGRRSQSPIDHHSPFYTSTVDNPRGTPVGASDDESTGRSANGTPHSIVQISDEPVNIYDSSSLKRTDSLQGGQAPRKSIKTNEPLKLTTNYDHDENKYKQKSTFAWISRWWKNSLPSSRVRRAGGIYRRYWIMLFVLIAIIVVLVLLSRRDVDDENPFAFIQDDNQRVLQKN
>91739_0:000a17_{"pub_og_id":"25738at2759","og_name":"zinc_finger_protein_like_1_","level_taxid":2759,"organism_taxid":"91739_0","organism_name":"Aricia_agestis","pub_gene_id":"121726226","description":"zinc_finger_protein-like_1_homolog"}
MGLCKCPKRRVTNQFCFEHRVNVCEYCMVTNHPKCIIQSYLQWLQDSDYNPICEICTKKLTDGECIRLICYHVFHWECAESRYRALPRTTAPAGYQCPSCATPVFPPPNLVSPVADVLKEKLAGVNWARAGLGLPLLSEDQDLKGAAGRRSQSPNDQFFPGTVDSQRGTPVGASDDEMPNRASSPHSIVHMPDEPVSIYDNSSVKRNDSLQAGQSSRKGFKLSSESKPLINYDHDENKYKQKSTFAWISRWWKNTLPSSRVRRTGGIYRKYWIMLFVVVAVVIVLLLLSDRSVDEDNPFGAILDEDRRILQKN
>310752_0:00160c_{"pub_og_id":"25738at2759","og_name":"zinc_finger_protein_like_1_","level_taxid":2759,"organism_taxid":"310752_0","organism_name":"Balaenoptera_acutorostrata_scammoni","pub_gene_id":"ZFPL1","description":"Zinc_finger_protein-like_1"}
MGLCKCPKRKVTNLFCFEHRVNVCEHCLVANHVKCIVQSYLQWLQDSDYNPNCRLCNIPLAARETTRLVCYDLFHWACLNERAAQLPQNTAPAGYQCPSCSGPIFPPTNLASPVASALREKLATVNWARAGLGLPLIDEVVSPEPEPLNTSDFSDWSSFNASGSAKQEEIASASAAPAFYSQVSRPSASPSRPEQHTVIHMSNPESLTHASAPRKVYDTRDDDRAPGLHGDCDDDKYRRRPALGWLAQLLRSRAGSRKRPLTLLQRAGLLLLLGLLGFLALLVLMSRLGRAAADSDPNLDPLMNPHIRVGPS
>10041_0:000a6a_{"pub_og_id":"25738at2759","og_name":"zinc_finger_protein_like_1_","level_taxid":2759,"organism_taxid":"10041_0","organism_name":"Peromyscus_leucopus","pub_gene_id":"Zfpl1","description":"zinc_finger_protein-like_1_isoform_X1"}
MGLCKCPKRKVTNLFCFEHRVNVCEHCLVANHAKCIVQSYLQWLQDSDYNPNCRLCNTPLASRETTRLVCYDLFHWACINERAAQLPRNTAPAGYQCPSCNGPIFPSANLAGPVASALREKLATVNWARAGLGLPLIDEVISPEPEPLNSSDFSDWSSFNATSPPVQEGTDTTSVAPAFYSQAPRPSPSPHHPEQHTVIHMGSTEALTHAPRKVYDTRDDDRTAGLHGDCDDDKYRRRPALGWLAQLLRSRAGSRKRPLTLLQRAGLLLLLGLLGFLALLALMSRLGRAAADSDPNLDPLMNPHIRVGPS
>10029_0:0024a1_{"pub_og_id":"25738at2759","og_name":"zinc_finger_protein_like_1_","level_taxid":2759,"organism_taxid":"10029_0","organism_name":"Cricetulus_griseus","pub_gene_id":"Zfpl1","description":"zinc_finger_protein-like_1_isoform_X2"}
MALWRHQSAPHPEETWQRRDNQSGWSRREQSFSYRSGSTQSPTFCASHHRSVMGLCKCPKRKVTNLFCFEHRVNVCEHCLVANHAKCIVQSYLQWLQDSDYNPNCRLCNTPLTSRETTRLVCYDLFHWACINERAAQLPRNTAPAGYQCPSCNGPIFPPANLAGPVASALREKLATVNWARAGLGLPLIDEAISPEPEPLNSPDFSDWSSFNATSPAAQEEIDSTSVAPTFYGQVPCPPSPPNCPEQHTVIHMASTEALTHAPRKVYDTRDDDRTAGFHGDCDDDKYRRRPALGWLAQLLRSRTGSRKRPLTLLQRAGLLLLLGLLGFLALLALMSRLGRAAADSDPNLDPLMNPHIRVGPS
>64176_0:0048c1_{"pub_og_id":"25738at2759","og_name":"zinc_finger_protein_like_1_","level_taxid":2759,"organism_taxid":"64176_0","organism_name":"Podarcis_muralis","pub_gene_id":"ZFPL1","description":"Zinc_finger_protein-like_1"}
MGLCKCPKRKVTNLFCFEHRVNVCENCIVANHAKCIVQSYLQWLQDSDYNPNCQLCNTLLSTKETVRLVCYDLFHWSCLNEMANQLPKNTAPAGYQCPNCQGPVFPPANLVSPVASILREKLSMVNWARAGLGLPLIDEMDTVQEAEPHDTADYTDWSSFTVLNSEEAVQQSPHSAFSYGSSASFPSSQQQQSMNNGAVQEHQHTVISMNALSNDPVTINAASSPRKVYDTREGGGSRASEAHVDFDEDKYRRRPALGWLAQLLKNRFSSRKQPRSMMQRFVILLLIGGIGFLTLVIIMMKVGRASADHDPNLDPKFNPHIRVGQE
>111838_0:0021ef_{"pub_og_id":"25738at2759","og_name":"zinc_finger_protein_like_1_","level_taxid":2759,"organism_taxid":"111838_0","organism_name":"Microtus_oregoni","pub_gene_id":"121454419","description":"zinc_finger_protein-like_1"}
MGLCKCPKRKVTNLFCFEHRVNVCEHCLVANHAKCIVQSYLQWLQDSDYNPNCRLCSTPLASRETTRLVCYDLFHWACINERAAQLPRNTAPAGYQCPSCNGPIFPPANLAGPVASALREKLATVNWARAGLGLPLIDEAISPEPEPLNSSDFSDWSSFNATNPPVQEEIDSTSVAPAFYSQVPHSPSSPSHPEQHTVIHMGGTEAPTHAPRKVYDTRDDDRTAGLHGDCDDDKYRRRPALGWLAQLLRSRAGSRKRPLTLLQRAGLLLLLGLLGFLALLALMSRLGRAAADSDPNLDPLMNPHIRVGPS
>50390_0:001147_{"pub_og_id":"25738at2759","og_name":"zinc_finger_protein_like_1_","level_taxid":2759,"organism_taxid":"50390_0","organism_name":"Diabrotica_virgifera_virgifera","pub_gene_id":"LOC114327392","description":"Zinc_finger_protein-like_1_homolog"}
MGLCKCPKRRVTNQFCFEHRVCVCENCMVTNHTICIVQSYLQWLQDSDYNSICELCSKELSSQDCIRLTCYHVFHWSCLDHFSRQLPPTTAPRGYTCPSCKSPLFPPSNLISPVADVLKEKLAGVNWARAGLGLPLLSEEREIKSTINHNMSMPPRITPSPAHSVVSVDEDIGAFNRADSFQHSSNRRIFQDIRDIKPDVFDHDDNKYKRKPISELFGNWFKITFGAPLRARGRKSVCRRYCMLGALVIFIIVMFFFVMSKLSRYSIDDDPNFDVRHNELVKTANL
>43151_0:000a71_{"pub_og_id":"25738at2759","og_name":"zinc_finger_protein_like_1_","level_taxid":2759,"organism_taxid":"43151_0","organism_name":"Anopheles_darlingi","pub_gene_id":"ADAC005765","description":"Zinc_finger_protein-like_1_homolog"}
MGLCKCPKRQVTTQFCFEHRVNVCENCMIVNHTTCTVQSYIQWLKDSDFGSNCTLCGSPRNTDDCVRLICYHVFHWKCLNARQQLLPENTAPGGHTCPTCNDPIFPPGNLVSPVADVLRVRLGQVNWGRNELGLPLLHDEHDLRSGYQGAVSNVGAAVATSHISSIAITQNRSINTAALVRKEGTETPHSIVNLDPYVNTANSRRITLMSRESPIGGSDRDDNKYKRRTPQEIFSRWSRRLYAPTVKPIWRKSWFLITTGLIGFLCIVYVMATLGRSGADDDIGGFVPNRNLPRAEE
>7091_0:003177_{"pub_og_id":"25738at2759","og_name":"zinc_finger_protein_like_1_","level_taxid":2759,"organism_taxid":"7091_0","organism_name":"Bombyx_mori","pub_gene_id":"101740223","description":"Zinc_finger_protein-like_1_homolog"}
MGLCKCPKRRVTNQFCFEHRVNVCENCMVTNHPKCIIQSYLQWLQDSDYNPICEICTKPLNEGECIRLTCYHVFHWSCAESKYRALPRTTAPAGYQCPSCATLVFPPPNLVSPVADVLKEKLAGVNWARAGLGLPLLSEDQDLKGAASRRSQSPLDTAYYGLDHRGTPVGASDDESNSRSATATPHSIVQMPDEPANMYENTSIKRTDGLQGSQAPRKSFKAVEISKQTPNYDHDENKYKQKSTFAWISRWWINSLPSSRVRRAGGIYKRYWILLFIIIVVLVVLLLLSHRDVDDQNPFGFIQDEDRRILQKN
>7092_0:00173a_{"pub_og_id":"25738at2759","og_name":"zinc_finger_protein_like_1_","level_taxid":2759,"organism_taxid":"7092_0","organism_name":"Bombyx_mandarina","pub_gene_id":"LOC114243944","description":"Zinc_finger_protein-like_1_homolog"}
MGLCKCPKRRVTNQFCFEHRVNVCENCMVTNHPKCIIQSYLQWLQDSDYNPICEICTKPLNEGECIRLTCYHVFHWSCAESKYRALPRTTAPAGYQCPSCATLVFPPPNLVSPVADVLKEKLAGVNWARAGLGLPLLSEDQDLKGAASRRSQSPLDTAYYGLDHRGTPVGASDDESNSRSATATPHSIVQMPDEPANMYENTSIKRTDGLQGSQAPRKSFKAVEISKQTPNYDHDENKYKQKSTFAWISRWWINSLPSSRVRRAGGIYKRYWILLFIIIVVLVVLLLLSHRDVDDQNPFGFIQDEDRRILQKN
>1047088_0:0002ea_{"pub_og_id":"25738at2759","og_name":"zinc_finger_protein_like_1_","level_taxid":2759,"organism_taxid":"1047088_0","organism_name":"Arvicola_amphibius","pub_gene_id":"119801280","description":"zinc_finger_protein-like_1"}
MGLCKCPKRKVTNLFCFEHRVNVCEHCLVANHAKCIVQSYLQWLQDSDYNPNCRLCNTPLASRETTRLVCYDLFHWACINERAAQLPRNTAPAGYQCPSCNGPIFPPANLAGPVASALREKLATVNWARAGLGLPLIDEVISPEPEPLNSSDFSDWSSFNATNPPVQEEIDSASVAPAFYSQVPHPPSSPSHPEQHTVIHMGGTEALTHAPRKVYDTRDDDRTAGLHGDCDDDKYRRRPALGWLAQLLRSRAGSRKRPLTLLQRAGLLLLLGLLGFLALLALMSRLGRAAADSDPNLDPLMNPHIRVGPS
>74873_0:002796_{"pub_og_id":"25738at2759","og_name":"zinc_finger_protein_like_1_","level_taxid":2759,"organism_taxid":"74873_0","organism_name":"Anopheles_sinensis","pub_gene_id":"ASIS000957"}
MGLCKCPKRQVTTQFCFEHRVNVCENCMVVNHTKCTVQSYIQWLKDSDYDSNCTLCGSPRDSDDCVRLICYHVFHWKCLNARQQLLPPNTAPGGHTCPICSDPIFPPGNLVSPVADVLRVRLGQANWGRNELGLPLLLDEKRDHSKSFPVSSTSPIAAASGLGNDSVAAANGAAVYGGVHSGLAQMRAAGSSVPLLSGKERPDSPHSIVNLDQYVNVANSRRTNLLSREPPIGGSDRDDNKYKRRTPQEIFSRWSRRLYAPSARPIWRKNWFLVVTGLIAIVCIVYIMAEITTADRSGSDQHGFIPNRNLPHAEE
>43346_0:0015e4_{"pub_og_id":"25738at2759","og_name":"zinc_finger_protein_like_1_","level_taxid":2759,"organism_taxid":"43346_0","organism_name":"Bison_bison_bison","pub_gene_id":"ZFPL1","description":"Zinc_finger_protein-like_1"}
MGLCKCPKRKVTNLFCFEHRVNVCEHCLVANHAKCIVQSYLQWLQDSDYNPNCRLCNIPLAARETTRLICYDLFHWACLNERAAQLPRNTAPAGYQCPSCSGPIFPPTNLAGPVASALREKLATVNWARAGLGLPLIDELVSPEPEPLNTSEFSDWSSFNASGSPEQEETASASAAPAFYSQVPRPPASPSRPEQHTVIHMGNPEPLTHASAPRKVYDTRDDERAPGLHRDCDDDKYRRRPALGWLAQLLRSRAGSRKRPLTLLQRAGLLLLLGLLGFLALLALMSRLGRAAADSDPNLDPLMNPHIRVGPS
>13249_0:002927_{"pub_og_id":"25738at2759","og_name":"zinc_finger_protein_like_1_","level_taxid":2759,"organism_taxid":"13249_0","organism_name":"Rhodnius_prolixus","pub_gene_id":"RPRC009836","description":"Zinc_finger_protein-like_1_homolog"}
MGLCKCPKKKVTNLFCYEHRVNVCQSCMVKHHSKCIVQSYLQWLQDSDYNPNCMVCEEKLISEDCVRLVCLHVYHWKCLDKKYRQLPSTTAPAGYKCLQCEESIFPLSNLATPVADHLRDKLATVNWARLALGLPAVTEENNIFEESNIMTKPIHNQTNHSENSVTLDRNHDKDDLILYLDEPVYSRPEESGKM
>43179_0:0011e8_{"pub_og_id":"25738at2759","og_name":"zinc_finger_protein_like_1_","level_taxid":2759,"organism_taxid":"43179_0","organism_name":"Ictidomys_tridecemlineatus","pub_gene_id":"ZFPL1","description":"Zinc_finger_protein-like_1"}
MGLCKCPKRKVTNLFCFEHRVNVCEHCLVANHAKCIVQSYLQWLQDSDYNPNCRLCSTPLASRETTRLVCYDLFHWACLNERAAQLPRNTAPAGYQCPSCNGPIFPPSNLAGPVASALREKLATVNWARSGLGLPLIDEVISPEPEPLNSSDFSDWSSFNATSTPGQEDIDSASAAPAFYSQAPRPPASPSRPEQHTVIHMGNTEPLTHAPRKVYDTRDDDRLPGLHGDCDDDKYRRRPALGWLAQLLRSRAGSRKRPLTLLQRAGLLLLLGLLGFLALLVLMSRLGRAAADSDPNLDPLMNPHIRVGPS
>680683_0:000190_{"pub_og_id":"25738at2759","og_name":"zinc_finger_protein_like_1_","level_taxid":2759,"organism_taxid":"680683_0","organism_name":"Amyelois_transitella","pub_gene_id":"LOC106129611","description":"zinc_finger_protein-like_1"}
MGLCKCPKRRVTNQFCFEHGVNVCEYCMVTNHPKCIVQSYLQWLRDSDYNPICEICTKNLSEGECIRLTCYHVFHWACAESRYRSLPQTTAPAGYQCPSCATPVFPPQNLVSPVADVLREKLAGVNWARAGLGLPLLSEDQDLKGAAGRRSTSPIDNNQFFSSSVDSQRGTPVGASDDESSSRAPNGTAHSIVQISDEHKMYEGSSIKRSDSLQGGQAPRKSFKSLDQSKPSSNFDHDENKYKQKSTFAWLSRWWKNTLPSSRVRRAGGIYRRYWILLFVLIAVMVILLVLSHRDVTEENPFGYIQDDDRMILQKN
>7536_0:002913_{"pub_og_id":"25738at2759","og_name":"zinc_finger_protein_like_1_","level_taxid":2759,"organism_taxid":"7536_0","organism_name":"Oncopeltus_fasciatus","pub_gene_id":"OFAS010138","description":"Zinc_finger_protein-like_1_homolog"}
MGLCKCPKKKVTTQFCYEHRVNVCEHCVVVNHPKCVVQSYLLWLQDSDYSPECTLCKSNLADDECARLSCYHVFHWDCLDQHVRSFPETTAPAGYKCPSCNENILPKQNSVSPVVDALREKLSTVNWGRIGLGLPLSSEDTYKPQKKSSSKPPSMLNGQIEKKTVKNQEGIVVHMEESLHIRPESSAQVPRRNPHGPSGEKSVLLEDDESKYRRRYGFLRISLWFK
>7536_0:0047a7_{"pub_og_id":"25738at2759","og_name":"zinc_finger_protein_like_1_","level_taxid":2759,"organism_taxid":"7536_0","organism_name":"Oncopeltus_fasciatus","pub_gene_id":"OFAS018651","description":"Zinc_finger_protein-like_1_homolog"}
MGLCKCPKRKVTNQFCYEHRVNVCEHCLVSIHPRCVVRSYLRWLEDSDYCTECALCGEPLQAEETVRLSCYHVFHWRCLSGRQRAVVAPPAVKCPVCGEPIFPGSNSASPVVQALRERLATVDWGRVGLGLPVHSSSARDALRDSSSDRTIPTQDDCHMRTESHEKSPRMNTPQPFEHQLCIPHQTVSKYHKRYRLFGNRTFRNTSSYRLLKCSIQVSIIFIFIIFLICCFLSYLLVQQDVSFDFYNNPNVKINYK
>69820_0:0010e0_{"pub_og_id":"25738at2759","og_name":"zinc_finger_protein_like_1_","level_taxid":2759,"organism_taxid":"69820_0","organism_name":"Spodoptera_litura","pub_gene_id":"LOC111350425","description":"zinc_finger_protein-like_1"}
MGLCKCPKRRVTNQFCFEHRVNVCEYCMVTSHPKCIIQSYLQWLQDSDYNPICEICTKSLSEGECIRLTCYHVFHWACAEAKYRALPRTTAPAGYQCPSCATPVFPPSNLVSPVADELREKLAGVNWARAGLGLPLLSEDQDMKGAAGRRSQSPIDHHSPFYTSTVDNPRGTPVGASDDESTGRSANGTPHSIVQISDEPVNIYDSSSLKRTDSLQGGQAPRKSIKTNEPLKLTTNYDHDENKYKQKSTFAWISRWWKNSLPSSRVRRAGGIYRRYWIMLFVLIAIIVVLVLLSRRDVDDENPFAFIQDDNQRVLQKN
>61853_0:000c4b_{"pub_og_id":"25738at2759","og_name":"zinc_finger_protein_like_1_","level_taxid":2759,"organism_taxid":"61853_0","organism_name":"Nomascus_leucogenys","pub_gene_id":"ZFPL1","description":"Zinc_finger_protein-like_1"}
MGLCKCPKRKVTNLFCFEHRVNVCEHCLVANHAKCIVQSYLQWLQDSDYNPNCRLCNIPLASRETTRLVCYDLFHWACLNERAAQLPRNTAPAGYQCPSCNGPIFPPTNLAGPVASALREKLATVNWARAGLGLPLIDEVVSPEPEPLNTSDFSDWSSFNASSTPGPEEVDSASAAPAFYSQAPRPPASPGRPEQHTVIHMGNPEPLTHAPRKVYDTRDDDRTPGLHGDCDDDKYRRRPALGWLAQLLRSRAGSRKRPLTLLQRAGLLLLLGLLGFLALLALMSRLGRAAADSDPNLDPLMNPHIRVGPS
>72248_0:0022c1_{"pub_og_id":"25738at2759","og_name":"zinc_finger_protein_like_1_","level_taxid":2759,"organism_taxid":"72248_0","organism_name":"Colias_croceus","pub_gene_id":"123699602","description":"zinc_finger_protein-like_1_homolog"}
MGLCKCPKRRVTNQFCFEHRVNVCEYCMVTNHPKCIIQSYLQWLQDSDYNPICEICTKSLADGECIRLTCYHVFHWECAESRYRALPRTTAPAGYQCPSCATPVFPPPNLVSPVADVLKEKLAGVNWARAGLGLPLLSEEQDLKGASSRRSQSPMEQSHYFTNSTVDSQREAPVGASDDEAVNRSATSSPHSIVQITDDPVNIYDSTSMKRNDNLQGAQMPRKGYKSDEHSKPLFDHDENKYKQKSTLAWLSRWWKNTLPSSRIRRTGPMYRRYWLIFFIVLILLIVIVILSDRGIDDDNPFGGLRGDDRRVLQKN
>447135_0:003406_{"pub_og_id":"25738at2759","og_name":"zinc_finger_protein_like_1_","level_taxid":2759,"organism_taxid":"447135_0","organism_name":"Myodes_glareolus","pub_gene_id":"125415698","description":"zinc_finger_protein-like_1_isoform_X1"}
MGLCKCPKRKVTNLFCFEHRVNVCEHCLVANHAKCIVQSYLQWLQDSDYNPNCRLCNTPLASRETTRLVCYDLFHWACINERAAQLPRNTAPAGYQCPSCNGPIFPPANLAGPVASALREKLATVNWARAGLGLPLIDEVVSPEPEPLNSSDFSDWSSFNATNPPVQEEIDSTSVAPAFYSQVPHPPSSPSHPEQHTVIHMGGTEALTHAPRKVYDTRDDDRTAGLHGDCDDDKYRRRPALGWLAQLLRYMETCRISVRKETTHDGQFDDSRLVLGTGSIQGHGHNEVLTGRQAYHACPFQGCALSSYRRFELGL
>51337_0:000363_{"pub_og_id":"25738at2759","og_name":"zinc_finger_protein_like_1_","level_taxid":2759,"organism_taxid":"51337_0","organism_name":"Jaculus_jaculus","pub_gene_id":"Zfpl1","description":"zinc_finger_protein-like_1"}
MGLCKCPKRKVTNLFCFEHRVNVCEHCLVANHAKCIVQSYLQWLQDSDYNPNCRLCNTPLASRETTRLVCYDLFHWACLNERATKLPQNTAPAGYQCPSCNGPIFPSANLAGPVASALREKLATVNWARAGLGLPLIDEVMSPESEPLNTSDFSDWSSFNATGPPGQEERESTSSAPAFYSQAPRPPPSPSRPEQHTVIHMGSADPLPHAPRKVYDTRDDDPASGLLHGDCDDDKYRRRPALGWLAQLLRSRAGSRKQPLSLLQRAGLLLLLGLLGFLALLALMSRLGRAAADSDPNLDPLMNPHIRVGPS
>29058_0:00150a_{"pub_og_id":"25738at2759","og_name":"zinc_finger_protein_like_1_","level_taxid":2759,"organism_taxid":"29058_0","organism_name":"Helicoverpa_armigera","pub_gene_id":"LOC110373432","description":"zinc_finger_protein-like_1_homolog"}
MGLCKCPKRRVTNQFCFEHRVNVCEYCMVTSHPKCIIQSYLQWLQDSDYNPICEICTKTLSEGECIRLTCYHVFHWACAEARYRALPRTTAPAGYQCPSCATPVFPPPNLVSPVADELREKLAGVNWARAGLGLPLLSEDQDMKGAAGRRSQSPIDHHSPFYTSTVDNQRGTPVGASDDESSGRSANGTPHSIVQIPDDPVNIYDSTSIKRNDNLQGGQAPRKSIKSSEPPKLSTNYDHDENKYKQKSTFAWISRWWKNSLPSSRVRRAGGIYRRYWIMLFVLIAVIVVLVLLSRRDVDEENPFGFIQDDNKRVLQKN
>9995_0:00108e_{"pub_og_id":"25738at2759","og_name":"zinc_finger_protein_like_1_","level_taxid":2759,"organism_taxid":"9995_0","organism_name":"Marmota_monax","pub_gene_id":"124093106","description":"Zinc_finger_protein-like_1"}
MGLCKCPKRKVTNLFCFEHRVNVCEHCLVANHSKCIVQSYLQWLQDSDYNPNCRLCSTPLASRETTRLVCYDLFHWACLNERAAQLPRNTAPAGYQCPSCNGPIFPPSNLAGPVASALREKLATVNWARSGLGLPLIDEVISPEPEPLNSSDFSDWSSFNATSTPGQEDIDSASAAPAFYSQAPRPPASPSRPEQHTVIHMGNTEPLTHAPRKVYDTRDDDRLPGLHGDCDDDKYRRRPALGWLAQLLRSRAGSRKRPLTLLQRAGLLLLLGLLGFLALLALMSRLGRAAADSDPNLDPLMNPHIRVGPS
>214514_0:0031a4_{"pub_og_id":"25738at2759","og_name":"zinc_finger_protein_like_1_","level_taxid":2759,"organism_taxid":"214514_0","organism_name":"Perognathus_longimembris_pacificus","pub_gene_id":"125361295","description":"zinc_finger_protein-like_1"}
MGLCKCPKRKVTNLFCFEHRVNVCEHCLVANHAKCIIQSYLQWLQDSDYNPNCHLCNTPLASRETTRLICYDLFHWACLNERAAQLPRNTAPAGYQCPTCNGPIFPPANVAGPVASALREKLATVNWARAGLGLPLIDEVASPEPEPLNSSDFSDWPSFNASSPPRQEELDSTSAAPAFYSQAPRPPPSPSRLEQHTVIHMDSPEPLTHAPRKVYDTRDDHRASGLHGDCDDDKYRRRPALGWLAQLLRSRAGSRKRPLTLLQRAGLLLLLGLLGFLALLALMSRLGRAAADSDPNLDPLMNPHIRVGPS
>286706_0:003329_{"pub_og_id":"25738at2759","og_name":"zinc_finger_protein_like_1_","level_taxid":2759,"organism_taxid":"286706_0","organism_name":"Halyomorpha_halys","pub_gene_id":"LOC106688463","description":"zinc_finger_protein-like_1_homolog"}
MGLCKCPKRKVTTQFCYEHRVNVCEYCVVLNHPRCVVQSYLLWLQDSDYSPHCIICKNELAIDECVRLCCYHVYHWDCLDQFVRELPDTTAPAGYKCLQCHETLLPNPVLASPVADALREKLSTVNWGRIGLGLPLAAEEEFKSFKRNVPKSLSSTNTLGIIDNSISLKNDVVVHIEETSAPRPEESAQIPRRNPQGVASERVPLLDEDENKYKRRDPVFGYGVNFWLKLFSFRSAYSRGVPCWKKLIFATFLFILFCLLLKVIAHYLNSDDPFFDVYAHPNVHIKE
>286706_0:0036ef_{"pub_og_id":"25738at2759","og_name":"zinc_finger_protein_like_1_","level_taxid":2759,"organism_taxid":"286706_0","organism_name":"Halyomorpha_halys","pub_gene_id":"LOC112211786","description":"zinc_finger_protein-like_1_homolog"}
MGLCKCPKRKVTTQFCYEHRVNVCEYCVVLNHPRCVVQSYLLWLQDSDYSPHCIICKNELAIDECVRLCCYHVYHWDCLDQFVRELPDTTAPAGYKCLQCHETLLPNPVLASPVADALREKLSTVNWGRIGLGLPLAAEEEFKSFKRNVPKSLSSTNTLGIIDNSISLKNDVVVHIEETSAPRPEESAQIPRRNPQGVASERVPLLDEDENKYKRRDPVFGYGVNFWLKLFSFRSAYSRGVPCWKKLIFATFLFILFCLLLKVIAHYLNSDDPFFDVYAHPNVHIKE
>112268_0:00257e_{"pub_og_id":"25738at2759","og_name":"zinc_finger_protein_like_1_","level_taxid":2759,"organism_taxid":"112268_0","organism_name":"Anopheles_minimus","pub_gene_id":"AMIN005091","description":"Zinc_finger_protein-like_1_homolog"}
MGLCKCPKRQVTTQFCFEHRVNVCENCMVVNHTKCTVQSYIQWLKDSDFDSNCTLCGSPRDGDDCVRLICYHVFHWKCLNARQQMLPPNTAPGGHTCPICTEPMFPPNNLVSPVADVLRVRLGQVNWGRNELGLPLILDEKHDKSYTETTSNPSGDLMANQNGGAMTGYSDVHGVMSQSRGGNTTNPASGKERPETPHSVLNLDPYVNIANSRRTTLLAREPPIGGSDRDDNKYKRRTPKEIFSRWSRRLYAPSARPVWRKTWFLFVTGVIGFVCIVYVMATISRGEDQGDRELGGFIPNRNLPHAEE
>9999_0:001fcb_{"pub_og_id":"25738at2759","og_name":"zinc_finger_protein_like_1_","level_taxid":2759,"organism_taxid":"9999_0","organism_name":"Urocitellus_parryii","pub_gene_id":"Zfpl1","description":"zinc_finger_protein-like_1"}
MGLCKCPKRKVTNLFCFEHRVNVCEHCLVANHAKCIVQSYLQWLQDSDYNPNCRLCSTPLASRETTRLVCYDLFHWACLNERAAQLPRNTAPAGYQCPSCNGPIFPPSNLAGPVASALREKLATVNWARSGLGLPLIDEVISPEPEPLNSSDFSDWSSFNATSTPGQEDIDSASAAPAFYSQAPRPPASPSRPEQHTVIHMGNTEPLTHAPRKVYDTRDDDRLPGLHGDCDDDKYRRRPALGWLAQLLRSRAGSRKRPLTLLQRAGLLLLLGLLGFLALLALMSRLGRAAADSDPNLDPLMNPHIRVGPS
>7395_0:0012a7_{"pub_og_id":"25738at2759","og_name":"zinc_finger_protein_like_1_","level_taxid":2759,"organism_taxid":"7395_0","organism_name":"Glossina_austeni","pub_gene_id":"GAUT011831","description":"Zinc_finger_protein-like_1_homolog"}
MGLCKCPKRQVTNQFCFEHRVNVCEHCMVQNHPKCIVQSYLQWLKDSDYVANCTLCSTGLEEGECVRLVCYHVFHWECLNARQSSLPGNTAPCGHQCPTCKTEIFPVSNLVSPVGDALKQQLSKANWGRNGLGLALLSEESVPQTKMFTSSSMANTSKTFTTTTAAVSGVTKVHHSSNTERLKANGAFNNINMKNESPHSVLLMDAFNPPSNADVQASSRRPLLARQSPIGGTDRDDNKYARRTTTEIFSRWSRRFYAPSSRPPWRRTWFLVLSGVLAFVVLIYLMAALGRGGSRDGLDDGWNNPNPLPAQNLHYD
>7113_0:0028db_{"pub_og_id":"25738at2759","og_name":"zinc_finger_protein_like_1_","level_taxid":2759,"organism_taxid":"7113_0","organism_name":"Helicoverpa_zea","pub_gene_id":"124640455","description":"zinc_finger_protein-like_1_homolog"}
MGLCKCPKRRVTNQFCFEHRVNVCEYCMVTSHPKCIIQSYLQWLQDSDYNPICEICTKTLSEGECIRLTCYHVFHWACAEARYRALPRTTAPAGYQCPSCATPVFPPPNLVSPVADELREKLAGVNWARAGLGLPLLSEDQDMKGAAGRRSQSPIDHHSPFYTSTVDNQRGTPVGASDDESSGRSANGTPHSIVQIPDDPVNIYDSTSIKRNDNLQGGQAPRKSIKSSEPPKLSTNYDHDENKYKQKSTFAWISRWWKNSLPSSRVRRAGGIYRRYWIMLFVLIAVIVVLVLLSRRDVDEENPFGFIQDDNKRVLQKN
>33412_0:000bfb_{"pub_og_id":"25738at2759","og_name":"zinc_finger_protein_like_1_","level_taxid":2759,"organism_taxid":"33412_0","organism_name":"Zerene_cesonia","pub_gene_id":"119828490","description":"zinc_finger_protein-like_1_homolog"}
MGLCKCPKRRVTNQFCFEHRVNVCEYCMVTNHPKCIIQSYLQWLQDSDYNPICEICTKSLADGECIRLTCYHVFHWECAESRYRALPRTTAPAGYQCPSCATPVFPPPNLVSPVADVLKEKLAGVNWARAGLGLPLLSEEQDLKGAFSRRSQSPMEQSHYFTNSTIDSQREAPVGASDDEAVNRSATSTPHSIVQISDEPVNIYDSTSMKRNDNLQGAQIARKGYKSDEHSKPLLNFDHDENKYKQKSTFAWLSRWWKNTLPPSRIRRSGPMYRRYWLFFFIVLILLIVIVILSDRGIDDENPFGGLRGDDRRVLQKN
>80427_0:004897_{"pub_og_id":"25738at2759","og_name":"zinc_finger_protein_like_1_","level_taxid":2759,"organism_taxid":"80427_0","organism_name":"Lacerta_agilis","pub_gene_id":"ZFPL1","description":"zinc_finger_protein-like_1"}
MGLCKCPKRKVTNLFCFEHRVNVCENCIVANHAKCIVQSYLQWLQDSDYNPNCRLCNTLLSTKETVRLVCYDLFHWSCLNEMANQLPKNTAPAGYQCPNCQGPVFPPANLVSPVASVLREKLSMVNWARAGLGLPLIDEMETVQEAEPHDTTDYTDWSSFTVLNSEEAVQQSPHSAFSYSPSASFPSSQQQQSMNNGAVQEHQHTVISMNALSNDPVTINAASSPRKVYDTREGGGSRASEARVDFDEDKYRRRPALGWLAQLLKNRFSSRKQPRSMMQRFVILLLIGGIGFLTLVIIMMKVGRASADHDPNLDPKFNPHIRVGQE
>38674_0:000446_{"pub_og_id":"25738at2759","og_name":"zinc_finger_protein_like_1_","level_taxid":2759,"organism_taxid":"38674_0","organism_name":"Onychomys_torridus","pub_gene_id":"118576742","description":"zinc_finger_protein-like_1"}
MGLCKCPKRKVTNLFCFEHRVNVCEHCLVANHAKCIVQSYLQWLQDSDYNPNCRLCNTPLASRETTRLVCYDLFHWACINERAAQLPRNTAPAGYQCPSCNGPIFPSANLAGPVASALREKLATVNWARAGLGLPLIDEVISPEPEPLNSSDFSDWSSFNATSPPVQEEINNTSVASAFYSQAPRPSSSPDHPEQHTVIHMGSTEALTHAPRKVYDTRDDDRTAGLHGDCDDDKYRRRPALGWLAQLLRSRAGSRKRPLTLLQRAGLLLLLGLLGFLALLALMSRLGRAAADSDPNLDPLMNPHIRVGPS
>104452_0:003a90_{"pub_og_id":"25738at2759","og_name":"zinc_finger_protein_like_1_","level_taxid":2759,"organism_taxid":"104452_0","organism_name":"Operophtera_brumata","pub_gene_id":"782258ED787413A17C919441C75B66A9","description":"Zinc_finger_protein-like_1_homolog"}
MGLCKCPKRRVTNQFCFEHRVNVCEYCMVMNHPKCIIQSYLQWLQDSDYNPICEICTKSLSEGECIRLTCYHVFHWSCAESRYRALPRTTAPAGYQCPSCATPVFPPSNLVSPVADVLREKLAGVNWARSGLGLPLLSEDQDMKGAVSRRSQSPIDPSQYFNSIDSQRGTPVGASDDESTGRPNGTPHSVVQMTDESISINDNTYLKRSDSLQGGQAPRKTSKVTDNTKGSAAFDHDENKYKQKSTFAWISRNSLPSSRVRTGGIFRRYWLLIFVVIALLTILLLLSHRGVDDENPFGIIQEDDSRILQKN
>42434_0:000698_{"pub_og_id":"25738at2759","og_name":"zinc_finger_protein_like_1_","level_taxid":2759,"organism_taxid":"42434_0","organism_name":"Culex_pipiens_pallens","pub_gene_id":"120432230","description":"zinc_finger_protein-like_1_homolog"}
MGLCKCPKRQVTTQFCFEHRVNVCENCMVVNHAKCTVQSYIQWLKDSDFDSSCTLCGSLLDDEDCVRLICYHVFHWKCLAARQQSLPANTAPGGHTCPCCNDPIFPPANLVSPVADVLRTRLGQANWARNVLELPLLLEDKQDYSGFSTATTTTSSSAGVHNNGNIFANSMAQSRSTLLAASASSATNNSTNNSRPESPHSIVNMDSYGGGAAASSALDFQASSRRPLLARESPIGGSDRDDNKYKRRTPQEIFSRWSRRFYAPSSKPPWRRTWFLVLSGCIGFVCIIYVLATLGRRGTDGEMALIYNRNLPHEE
>37001_0:001e7a_{"pub_og_id":"25738at2759","og_name":"zinc_finger_protein_like_1_","level_taxid":2759,"organism_taxid":"37001_0","organism_name":"Glossina_brevipalpis","pub_gene_id":"GBRI028234","description":"A0A1A9WQH2_9MUSC"}
MKYQMFVTLTSSQNAKTENKESKNIYIKYGCIDFTSTSGYHSNLFACDKAATCLEERRVSNNISTIAASRYSRQASALAAICSASALALAAIAYASASPPSRRPLLACLPPIRGIDRDYTKYVRRSTAEILSRWSRRFYAPSSRPPWRRAWFLVLCGILAFVVLVYLNAALGRGGSLEFVR
>1026970_0:0048f3_{"pub_og_id":"25738at2759","og_name":"zinc_finger_protein_like_1_","level_taxid":2759,"organism_taxid":"1026970_0","organism_name":"Nannospalax_galili","pub_gene_id":"Zfpl1","description":"zinc_finger_protein-like_1"}
MGLCKCPKRKVTNLFCFEHRVNVCEHCLVANHAKCIVQSYLQWLQDSDYNPNCRLCSTPLASRETTRLVCYDLFHWACINERAAQLPRNTAPAGYQCPSCNGPIFPPANLAGPVASALREKLATVNWARAGLGLPLIDEVINPEPEPHSSSDFSDWSSFNATVPPAQEEMASTSIAPAFYSQAPRPPPSPSHPEQHTVIHMGSTEPLTHAPRKVYDTRDDDRTAGLHGDCDDDKYRRRPALGWLAQLLRSRAGPRKRPLTLLQRAGLLLLLGLLGFLALLALMSCLGRAAADSDPNLDPLMNPHIRVGPS
>8520_0:00422e_{"pub_og_id":"25738at2759","og_name":"zinc_finger_protein_like_1_","level_taxid":2759,"organism_taxid":"8520_0","organism_name":"Sceloporus_undulatus","pub_gene_id":"121915903","description":"zinc_finger_protein-like_1"}
MGLCKCPKRKVTNLFCFEHRVNVCEHCIVANHTKCIVQSYLQWLQDSDYNPNCRLCNTLLSTKETVRLVCYDLFHWSCLNEMVSQLPKNTAPAGYQCPSCQGPLFPPANLVSPVASALQDKLSTVNWARSGLGLPLIDETEVVQETDSHNATDYTDWSSFTNLSSEETAQQTPYSPSFPSPQQPQQSLNNGGLQEQHTVISMNDLGADSVTINAASSPRKVYDTREGGVGRASEVHIDSDEDKYRRRPALGWLAQLLKNRFSARKQPRSLMQRFVILLLIGGISFLTLVIVMMKLGRASADNDPNLDPLFNPHIRIGKQ
>10117_0:000de4_{"pub_og_id":"25738at2759","og_name":"zinc_finger_protein_like_1_","level_taxid":2759,"organism_taxid":"10117_0","organism_name":"Rattus_rattus","pub_gene_id":"Zfpl1","description":"zinc_finger_protein-like_1"}
MGLCKCPKRKVTNLFCFEHRVNVCEHCLVANHAKCIVQSYLQWLQDSDYNPNCRLCNTPLASRETTRLVCYDLFHWACINERAAQLPRNTAPAGYQCPSCNGPIFPPANLAGPVASALREKLATVNWARAGLGLPLIDEVISPEPEPLNSSDFSDWSSFNATTTPVQEERESTAAAPAFYSQVPRPPPSPSHPEQHTVIHMGSTEALTHAPRKVYDTRDDDRTAGVHGDCDDDKYRRRPALGWLAQLLRSRAGSRKRPLTLLQRAGLLLLLGLLGFLALLALMSRLGRAAADSDPNLDPLMNPHIRVGPS
>7375_0:001df2_{"pub_og_id":"25738at2759","og_name":"zinc_finger_protein_like_1_","level_taxid":2759,"organism_taxid":"7375_0","organism_name":"Lucilia_cuprina","pub_gene_id":"LOC111676091","description":"zinc_finger_protein-like_1_homolog"}
MGLCKCPKRQVTNQFCFEHRVNVCEYCMVQSHPKCIVQSYLQWLRDSDYVSNCTLCSTGLEEGECVRLVCYHVFHWDCLNARQSALPTNTAPSGHQCPTCKNEIFPTSNLVSPVGDALKQQLVQANWGRNGLGLALLNEESVQNPKSVSSKTATNSSTPVSAATSSMTKIHHNNSNNSNQNNTLERSKANGAFANTTLKQDSPHSVLLMDAFNPPSNADIHASSRRPLLPRQSPIGGADRDENKYARRTPAEIFSRWSRRFYAPSSRPPWRRTWFLVLSGILAFVVLIYLMAAFGRGGSQDSLEDAWNNPNPKPRHYE
>10036_0:000650_{"pub_og_id":"25738at2759","og_name":"zinc_finger_protein_like_1_","level_taxid":2759,"organism_taxid":"10036_0","organism_name":"Mesocricetus_auratus","pub_gene_id":"Zfpl1","description":"Zinc_finger_protein-like_1"}
MGLCKCPKRKVTNLFCFEHRVNVCEHCLVANHAKCIVQSYLQWLQDSDYNPNCRLCNTPLTSRETTRLVCYDLFHWACINERAAQLPRNTAPAGYQCPSCNGPIFPPANLAGPVASALREKLATVNWARAGLGLPLIDEVISPEPEPLNSSDFSDWSSFSATSPATQEEIDSTSVAPAFYSQVPCPPSSQSRPEQHTVIHMGSTEAPTHAPRKVYDTRDDDRTAGLHGDCDDDKYRRRPALGWLAQLLRSRAGSRKRPLTLLQRAGLLLLLGLLGFLALLALMSRLGRAAADSDPNLDPLMNPHIRVGPS
>35658_0:002c8a_{"pub_og_id":"25738at2759","og_name":"zinc_finger_protein_like_1_","level_taxid":2759,"organism_taxid":"35658_0","organism_name":"Mastomys_coucha","pub_gene_id":"Zfpl1","description":"zinc_finger_protein-like_1"}
MGLCKCPKRKVTNLFCFEHRVNVCEHCLVANHAKCIVQSYLQWLQDSDYNPNCRLCNTPLASRETTRLVCYDLFHWACINERAAQLPRNTAPAGYQCPSCNGPIFPSANLAGPVASALREKLATVNWARAGLGLPLIDEVISPEPEPLNSSDFSDWSSFNATTTPVQEERDSTPAAPAFYSQAPRPPPSPSRPEQHTVIHMGSTEALTHAPRKVYDTRDDDRTAGIHGDCDDDKYRRRPALGWLAQLLRSRAGSRKRPLTLLQRAGLLLLLGLLGFLALLALMSRLGRAAADSDPNLDPLMNPHIRVGPS
>94885_0:004432_{"pub_og_id":"25738at2759","og_name":"zinc_finger_protein_like_1_","level_taxid":2759,"organism_taxid":"94885_0","organism_name":"Pantherophis_guttatus","pub_gene_id":"LOC117656969","description":"Zinc_finger_protein-like_1"}
MGLCKCPKRKVTNLFCFEHRVNVCENCIVANHAKCIVQSYLQWLQDSDYNPNCRLCNALLSNKETVRLVCYDLFHWSCLNEMANQLPQNTAPAGYQCPSCQGPVFPPTNLVSPVASALREKLSTVNWARAGLRLPL
>94885_0:004a83_{"pub_og_id":"25738at2759","og_name":"zinc_finger_protein_like_1_","level_taxid":2759,"organism_taxid":"94885_0","organism_name":"Pantherophis_guttatus","pub_gene_id":"LOC117659190","description":"LOC117659190"}
LNSEEAAPQNSASAFAYSASCNFESPQQQQQNLKNGGVADQHTIVSMSDGASSSRKIYDTREAGVGQDSSTTIDFDEDKYRRRPTLSWLAQLLKNRFGTRKQPRSLMQRFVIFLLIGGIGFLTLVIVMMKLGRASADNDPSLDPKFNPHIRVGQ
>91951_0:00419a_{"pub_og_id":"25738at2759","og_name":"zinc_finger_protein_like_1_","level_taxid":2759,"organism_taxid":"91951_0","organism_name":"Catharus_ustulatus","pub_gene_id":"ZFPL1","description":"zinc_finger_protein-like_1"}
MGLCKCPKRRVTTLFCFEHRVNVCESCLVSAHPKCIVRSYLQWLQDSDYSPQCPLCQGPLGERETVRLVCYDVFHWPCLAGWARALPPRTAPAGHRCPQCGGPLFPPPNLQGPVAEALRARLRTAPWARPGLGLPLIEDSEEQPEPETTQEPDGGWDAPVALPEPPPAPPTPHAVVHVGGETPTLHAGSAPRKPLGGRESWSPPDRDEDKYRRRPLAWLPPKLRCRVRGVPRRPLLALCLGGAAAFALLLLLLGSLGRGGADSDPALEPLNNPHVRVGH
>35019_0:00458d_{"pub_og_id":"25738at2759","og_name":"zinc_finger_protein_like_1_","level_taxid":2759,"organism_taxid":"35019_0","organism_name":"Thamnophis_sirtalis","pub_gene_id":"ZFPL1","description":"Zinc_finger_protein-like_1"}
MGLCKCPKRKVTNLFCFEHRVNVCENCIVANHAKCIVQSYLQWLQDSDYNPNCRLCNALLSNKETVRLVCYDLFHWSCLNEMANQLPQNTAPAGYQCPSCQGPIFPPTNLVSPVASALREKLSTVNWARAGLRLPLIDETEVSHEVDAHNASEGSDWSSFTALNSEDAAPQSTASAFAYSAGCNFESPPQQQQNLKNGGVSDQHTIVSMSDAASSSRKIYDTREAGVGQDSNTTIDFDEDKYRRRPTLSWLAQLLKNRFGTRKQPRSLMQRFVIFLLIGGIGFLTLVIVMMKVGRASADNDPSLDPKFNPNIRVGQ
>8673_0:0034a7_{"pub_og_id":"25738at2759","og_name":"zinc_finger_protein_like_1_","level_taxid":2759,"organism_taxid":"8673_0","organism_name":"Pseudonaja_textilis","pub_gene_id":"ZFPL1","description":"zinc_finger_protein-like_1_isoform_X1"}
MGLCKCPKRKVTNLFCFEHRVNVCEYCIVANHAKCIVQSYLQWLQDSDYNPNCRLCNALLSNKETVRLVCYDLFHWSCLNEMANQLPQNTAPAGYQCPSCQGPVFPPTNLVSPVASALRDKLSTVNWARAGLRLPLIDETEVTQEMDTHNASECSDWSSFTALNSAEAAPQSSAFAYSASCNFESPQQQQQQTLKNGVADQHTIVSMSDGAPSSRKIYDTREAGVGQDSSTTIDFDEDKYRRRPTLSWLAQLLKNRFGTRKQPRSLMQRFVIFLLIGGIGFLTLVVVMMKLGRASADNDPSLDPKFNPHIRVGQ
>54180_0:004eae_{"pub_og_id":"25738at2759","og_name":"zinc_finger_protein_like_1_","level_taxid":2759,"organism_taxid":"54180_0","organism_name":"Trachypithecus_francoisi","pub_gene_id":"ZFPL1","description":"zinc_finger_protein-like_1_isoform_X1"}
MQGVFPRIRRNSGQKSRVGANKRGSIMGLCKCPKRKVTNLFCFEHRVNVCEHCLVANHAKCIVQSYLQWLQDSDYNPNCRLCNIPLASRETTRLVCYDLFHWACLNERAAQLPRNTAPAGYQCPSCNGPIFPPTNLAGPVASALREKLATVNWARAGLGLPLIDEVVSPEPEPLNTSDFSDWSSFNASSTPGPEEVDSASAAPAFYSQAPRPPASPGRPEQHTVIHMGNPEPLTHAPRKVYDTRDDDRTPGLHGDYDDDKYRRRPALGWLAQLLRSRAGSRKRPLTLLQRAGLLLLLGLLGFLALLALMSRLGRAAADSDPNLDPLMNPHIRVGPS
>9545_0:003571_{"pub_og_id":"25738at2759","og_name":"zinc_finger_protein_like_1_","level_taxid":2759,"organism_taxid":"9545_0","organism_name":"Macaca_nemestrina","pub_gene_id":"ZFPL1","description":"Zinc_finger_protein-like_1"}
MGLCKCPKRKVTNLFCFEHRVNVCEHCLVANHAKCIVQSYLQWLQDSDYNPNCRLCNIPLASRETTRLVCYDLFHWACLNERAAQLPRNTAPAGYQCPSCNGPIFPPTNLAGPVASALREKLATVNWARAGLGLPLIDEVVSPEPEPLNTSDFSDWSSFNASSTPGPEEVDSASAAPAFYSQAPRPPASPGRPEQYTVIHMGNPEPLTHAPRKVYDTRDDDRTPGLHGDYDDDKYRRRPALGWLAQLLRSRAGSRKRPLTLLQRAGLLLLLGLLGFLALLALMSRLGRAAADSDPNLDPLMNPHIRVGPS
>10089_0:004a31_{"pub_og_id":"25738at2759","og_name":"zinc_finger_protein_like_1_","level_taxid":2759,"organism_taxid":"10089_0","organism_name":"Mus_caroli","pub_gene_id":"Zfpl1","description":"Zinc_finger_protein-like_1"}
MGLCKCPKRKVTNLFCFEHRVNVCEHCLVANHAKCIVQSYLQWLQDSDYNPNCRLCNTPLASRETTRLVCYDLFHWACINERAAQLPRNTAPAGYQCPSCNGPIFPPANLAGPVASALREKLATVNWARAGLGLPLIDEVISPEPEPLNSSDFSDWSSFNATTTSVQEERASTPSAPAFYSQAPRPPPSPSHPEQHTVIHMGSTEALAHAPRKVYDTRDDDRTAGIHGDCDDDKYRRRPALGWLAQLLRSRAGSRKRPLTLLQRAGLLLLLGLLGFLALLALMSRLGRAAADSDPNLDPLMNPHIRVGPS
>66420_0:0020e0_{"pub_og_id":"25738at2759","og_name":"zinc_finger_protein_like_1_","level_taxid":2759,"organism_taxid":"66420_0","organism_name":"Papilio_xuthus","pub_gene_id":"LOC106120296","description":"Zinc_finger_protein-like_1_homolog"}
MGLCKCPKRKVTNQFCFEHRVNVCENCMVTNHPKCIIQSYLQWLQDSDYNPICEICTKSLSEGECIRLTCYHVFHWECAESRYRALPRTTAPAGYQCPSCATPVFPPPNLVSPVADVLREKLAGVNWARAGLGLPLLSDDQDMKGAASRCSQSPLEKFHYSNNIMDSHRGTPVGASDDESTNRSATSSPHSIIQIPDEPVNIYDGTSKRNDSLQGSQAPRKGFKLLDNSSVIPNFDHDENKYKQKSTFAWVNRWWKNTLPSSRIRRAGGLYRRYWIMLFVLIVVIVILVLLSHRDVDEENPFGVIHDDGHRILQKN
>61621_0:0004df_{"pub_og_id":"25738at2759","og_name":"zinc_finger_protein_like_1_","level_taxid":2759,"organism_taxid":"61621_0","organism_name":"Rhinopithecus_bieti","pub_gene_id":"ZFPL1","description":"Zinc_finger_protein-like_1"}
MQGVFPRIRRNSGQKSRVGANKRGSIMGLCKCPKRKVTNLFCFEHRVNVCEHCLVANHAKCIVQSYLQWLQDSDYNPNCRLCNIPLASRETTRLVCYDLFHWACLNERAAQLPRNTAPAGYQCPSCNGPIFPPTNLAGPVASALREKLATVNWARAGLGLPLIDEVVSPEPEPLNTSDFSDWSSFNASSTPGPEEVDSASAAPAFYSQAPRPPASPGRPEQHTVIHMGNPEPLTHAPRKVYDTRDDDRTPGLHGDCDDDKYRRRPALGWLAQLLRSRAGSRKRPLTLLQRAGLLLLLGLLGFLALLALMSRLGRAAADSDPNLDPLMNPHIRVGPS
>9555_0:00318e_{"pub_og_id":"25738at2759","og_name":"zinc_finger_protein_like_1_","level_taxid":2759,"organism_taxid":"9555_0","organism_name":"Papio_anubis","pub_gene_id":"ZFPL1","description":"zinc_finger_protein-like_1_isoform_X1"}
MGLCKCPKRKVTNLFCFEHRVNVCEHCLVANHAKCIVQSYLQWLQDSDYNPNCRLCNIPLASRETTRLVCYDLFHWACLNERAAQLPRNTAPAGYQCPSCNGPIFPPTNLAGPVASALREKLATVNWARAGLGLPLIDEVVSPEPEPLNTSDFSDWSSFNASSTPGPEEVDSASAAPAFYSQAPRPPASPGRPEQHTVIHMGNPEPLTHAPRKVYDTRDDDRTPGLHGDCDDDKYRRRPALGWLAQLLRSRAGSRKRPLTLLQRAGLLLLLGLLGFLALLALMSRLGRAAADSDPNLDPLMNPHIRVGPS
>8663_0:003314_{"pub_og_id":"25738at2759","og_name":"zinc_finger_protein_like_1_","level_taxid":2759,"organism_taxid":"8663_0","organism_name":"Notechis_scutatus","pub_gene_id":"ZFPL1","description":"Zinc_finger_protein-like_1"}
MGLCKCPKRKVTNLFCFEHRVNVCEYCIVANHAKCIVQSYLQWLQDSDYNPNCRLCNALLSNKETVRLVCYDLFHWSCLNEMANQLPQNTAPAGYQCPCCQGPVFPPTNLVSPVASALRDKLSTVNWARAGLRLPLIDETEVTQEMDTHNASECSDWSSFTALNSEEAAPQSSAFAYSASCNFESPQQQQQQNLKNGVADQHTIVSMSDGASSSRKIYDTREAGVGQDSSTTIDFDEDKYRRRPTLSWLAQLLKNRFGTRKQPRSLMQRFVIFLLIGGIGFLTLVVVMMKLGRASADNDPSLDPKFNPHIRVGQ
>144197_0:0022d1_{"pub_og_id":"25738at2759","og_name":"zinc_finger_protein_like_1_","level_taxid":2759,"organism_taxid":"144197_0","organism_name":"Stegastes_partitus","pub_gene_id":"zfpl1","description":"Zinc_finger_protein-like_1"}
MGLCKCPKRKVTNLFCFEHRVNVCEHCLVSNHNKCIVQSYLQWLQDSDYNPNCALCNTPLTAQDTVRLVCYDVFHWSCLNNLATRLPLHTAPAGYQCPTCQGPVFPPSNLASPIADVLKEQLSSVNWARAGLGLPLIEEPIGVHEESTANDVTDYTDWSTFDAQEQSNIYPSHSYNTSLSPPPNSVSAPAQQDLGGPHKNGDPNLQEHSVINFTTATTCDTITLHTASSPRKIYDTRDVAHSSVTQIDFDDDKYRRRPALSWFAQILKNRTGGKRTSLSWKQRVFMLLLVGVLGFFTLIIIMAKLGRASAGSDPNLDPLLNPNIRVGKN
>9598_0:002cd9_{"pub_og_id":"25738at2759","og_name":"zinc_finger_protein_like_1_","level_taxid":2759,"organism_taxid":"9598_0","organism_name":"Pan_troglodytes","pub_gene_id":"ZFPL1","description":"Zinc_finger_protein-like_1"}
MGLCKCPKRKVTNLFCFEHRVNVCEHCLVANHAKCIVQSYLQWLQDSDYNPNCRLCNIPLASRETTRLVCYDLFHWACLNERAAQLPRNTAPAGYQCPSCNGPIFPPTNLAGPVASALREKLATVNWARAGLGLPLIDEVVSPEPEPLNTSDFSDWSSFNASSTPGPEEVDGASAAPAFYSQAPRPPASPGRPEQHTVIHMGNPEPLTHAPRKVYDTRDDDRTPGLHGDCDDDKYRRRPALGWLAQLLRSRAGSRKRPLTLLQRAGLLLLLGLLGFLALLALMSRLGRAAADSDPNLDPLMNPHIRVGPS
>39432_0:00143e_{"pub_og_id":"25738at2759","og_name":"zinc_finger_protein_like_1_","level_taxid":2759,"organism_taxid":"39432_0","organism_name":"Saimiri_boliviensis_boliviensis","pub_gene_id":"ZFPL1","description":"Zinc_finger_protein-like_1"}
MGLCKCPKRKVTNLFCFEHRVNVCEHCLVANHAKCIVQSYLQWLQDSDYNPNCRLCNIPLASRETTRLVCYDLFHWACLNERAAQLPRNTAPAGYQCPSCNGPIFPPSNLAGPVASTLREKLATVNWARAGLGLPLIDEVVSPEPEPLNTSNFSDWSSFNASSTPGPEEVDSASAAPAFYSQAPRPPASPGRPEQHTVIHMGNPEPSTHAPRKVYDTRDDDRTPGLHGDCDDDKYRRRPALGWLAQLLRSRAGSRKRPLTLLQRAGLLLLLGLLGFLALLALMSRLGRAAADSDPNLDPLMNPHIRVGPS
>80972_0:002102_{"pub_og_id":"25738at2759","og_name":"zinc_finger_protein_like_1_","level_taxid":2759,"organism_taxid":"80972_0","organism_name":"Amphiprion_ocellaris","pub_gene_id":"zfpl1","description":"Zinc_finger_protein-like_1"}
MGLCKCPKRKVTNLFCFEHRVNVCEHCLVSNHNKCIVQSYLQWLQDSDYNPNCALCNTPLTAQDTVRLVCYDVFHWSCLNTLATRLPLHTAPAGYQCPTCQGPVFPPSNLASPIADVLKEQLSSVNWARAGLGLPLIEEPIGVHEASTANDVTDYTDWSTFDAQEQSNIYPSHSYNTSLSPPPNSVSAPAQEDLGGPHKNGDPNKQEHSVINFTTATTCDTITIHTASSPRKIYDTRDIAHSSVTQIDFDDDKYRRRPALSWFAQILKNRTGGKRTSLSWKQRVFMLLLVGVLGFFTLIIIMAKLGRASAGSDPNLDPLLNPNIRVGKN
>75038_0:0037c2_{"pub_og_id":"25738at2759","og_name":"zinc_finger_protein_like_1_","level_taxid":2759,"organism_taxid":"75038_0","organism_name":"Scatophagus_argus","pub_gene_id":"124071007","description":"zinc_finger_protein-like_1"}
MGLCKCPKRKVTNLFCFEHRVNVCEHCLVSNHNKCIVQSYLQWLQDSDYNPNCSLCNSPLTSQDTVRLVCYDVFHWSCLNNLASRLPLHTAPAGYQCPVCQGPVFPPSNLASPVADVLKEQLSSVNWARAGLGLPLIEEPIGILEETTVNDVTDYTDWSTFDAQDQSNIYPSHSYNTSLNAPPNPVSPPAQEDFGGPRKNGTQEHSVVNFNTATNDTVTIHAASSPRKIYDTRDGGHSSVTQIDFDDDKYRRRPALSWFAQILKNRTGGKRTSFSWKQRVFMLLLVGILGFFTLIIIMAKLGRASAGSDPNLDPLLNPNIRVGKN
>42275_0:002003_{"pub_og_id":"25738at2759","og_name":"zinc_finger_protein_like_1_","level_taxid":2759,"organism_taxid":"42275_0","organism_name":"Vanessa_atalanta","pub_gene_id":"125070974","description":"zinc_finger_protein-like_1_homolog"}
MGLCKCPKRRVTNQFCFEHRVNVCEYCMVTNHPKCIIQSYLQWLQDSDYNPICEICTKSLSEGECIRLTCYHVFHWECAESRYRALPRTTAPAGYLCPSCATPVFPPPNLVSPVADVLRESLAGVNWARAGLGLPLLSEDQDLKGAAGRRSQSPNQNQFFQTVENQRGTPVGASDDESTNRSAASTPHSIVQIPDDLINMYDNTSVKRNDSLQGGQASRKGFKTLNQSKPLLNFDHDENKYKQKSTFAWISRWWKNSLPPSRVRRAGGIYKRYWIMLFVLIALVTILLLLSHRDVDIDSPFGSIQDSDKRILQKN
>173247_0:0031c6_{"pub_og_id":"25738at2759","og_name":"zinc_finger_protein_like_1_","level_taxid":2759,"organism_taxid":"173247_0","organism_name":"Echeneis_naucrates","pub_gene_id":"zfpl1","description":"Zinc_finger_protein-like_1"}
MGLCKCPKRKVTNLFCFEHRVNVCEHCLVSNHNKCIVQSYLQWLQDSDYNPNCALCNHPLISQDTVRLVCYDVFHWSCLNNLASRLPLHTAPAGYQCPTCQGPVFPPSNLASPIADVLKEQLSSVNWARAGLGLPLIEEPIVVLEETASNDVTDYTDWSTFDAQEQSNVYPSQSYNTSTPPNSFPPPAQEDLGASRTNGDPNKQEHAVINFTTGTTCDTITIHSASSPRKLYDTRDVGHSSVTQIDFDDDKYRRRPALSWFARILKNRTGGKRTSLSWKQRVFMLLLVGVLGFFTLIIIMAKLGRASAGSDPNLDPLLNPNIRVGKN
>210632_0:00365b_{"pub_og_id":"25738at2759","og_name":"zinc_finger_protein_like_1_","level_taxid":2759,"organism_taxid":"210632_0","organism_name":"Parambassis_ranga","pub_gene_id":"zfpl1","description":"Zinc_finger_protein-like_1"}
MGLCKCPKRKVTNLFCFEHRVNVCEHCLVSNHNKCIVQSYLQWLQDSDYNPNCTLCNNPLTTQDTVRLVCYDVFHWSCLNNLASRLPLHTAPAGYQCPTCQGPVFPPSNLASPIADVLKEQLSSVNWARAGLGLPLIEEPIITLEETTVTDVTDYTNWSTFDAQEQSNIYPSHSYNTSHSPPPNALSPAAQDDHRGHKNGDPNMPDSVMNFTTAPNDTITIHTASSPRKIYDTRDIAHSSVTQIDFDDDKYRRRPALSWFAQILRNRTGGKRTSLSWRQRVFMLLVVGVLGFFTLIIIMAKLGRASAGSDPNLDPLLNPNIRVGKN
>241271_0:002ec7_{"pub_og_id":"25738at2759","og_name":"zinc_finger_protein_like_1_","level_taxid":2759,"organism_taxid":"241271_0","organism_name":"Cheilinus_undulatus","pub_gene_id":"121518378","description":"zinc_finger_protein-like_1"}
MGLCKCPKRKVTNLFCFEHRVNVCEHCLVSNHNKCIVQSYLQWLQDSDYNPNCTLCNTPLTAQDTVRLVCYDVFHWACLNNLASRLPLHTAPAGYQCPTCQGPVFPPSNLASPVADVLKEQLSSVNWARAGLGLPLIEEPIGVLEETTATDVTDYTDWSTFDGQEQSNIYPSHSYNTSFSPPQNSVPPPAQEELGGPRKNGDSSMQDHAVINFTTTATTCDTITINTASSPRKVYDTRDVGHSSVTQIDFDDDKYRRRPTLSWFAQILKNLTGGKRTSLSWKQRVFMLLLVGVIGFFTLIIIMAKLGRASAGSDPNLDPLLNPNIRVGKN
>334116_0:002137_{"pub_og_id":"25738at2759","og_name":"zinc_finger_protein_like_1_","level_taxid":2759,"organism_taxid":"334116_0","organism_name":"Vanessa_tameamea","pub_gene_id":"LOC113399441","description":"zinc_finger_protein-like_1_homolog"}
MGLCKCPKRRVTNQFCFEHRVNVCEYCMVTNHPKCIIQSYLQWLQDSDYNPICEICTKSLSEGECIRLTCYHVFHWECAESRYRALPRTTAPAGYLCPSCATPVFPPPNLVSPVADVLRESLAGVNWARAGLGLPLLSEDQDLKGAAGRRSQSPNQNQFFQTVENQRGTPVGASDDESTNRSAASTPHSIVQIPDDLINMYDNTSLKRNDSLQGGQTSRKGFKTLNQSKPLLNFDHDENKYKQKSTFAWISRWWKNSLPPSRVRRAGGIYKRYWIMLFVLIALVTILLLLSHRDVDIDSPFGSIQDSDKRILQKN
>1203425_0:00124b_{"pub_og_id":"25738at2759","og_name":"zinc_finger_protein_like_1_","level_taxid":2759,"organism_taxid":"1203425_0","organism_name":"Notolabrus_celidotus","pub_gene_id":"zfpl1","description":"zinc_finger_protein-like_1"}
MGLCKCPKRKVTNLFCFEHRVNVCEHCLVSNHNKCIVQSYLQWLQDSDYNPNCTLCNTPLSAQDTVRLVCYDVFHWSCLNNLALRLPLHTAPAGYQCPACQGPVFPPSNLASPIADVLKEQLSSVNWARAGLGLPLIEEPIGDLEETAANDVTDYTDWSTFGAQEQSNIYPSHSYNTSLSPQPTSVPPPAQEDQADTRKNGDPLLQDHSVINFTTTATTCDTVTLHTASSPRKIYDTRDVGHSTVTQIDFDDDKYRRRPTLSWFAQILKNLTGGRRTSLTWKQRVFMLLLVGVLGFFTLIIIMAKVGRASAGSDPNLDPLLNPNIRVGKN
>88082_0:0026f2_{"pub_og_id":"25738at2759","og_name":"zinc_finger_protein_like_1_","level_taxid":2759,"organism_taxid":"88082_0","organism_name":"Crotalus_tigris","pub_gene_id":"120314909","description":"zinc_finger_protein-like_1"}
MGLCKCPKRKVTNLFCFEHRVNVCENCIVANHAKCIVQSYLQWLQDSDYNPNCRLCNVLLSNKETVRLVCYDLFHWSCLNEMANQLPQNTAPAGYQCPSCQGPVFPPTNLVSPVASALREKLSTVNWARAGLRLPLIDETEVTQEMDTHSASECSDWSSFTGLNSEEAASQTSASVFAYSASGHFESPQQQQQNLKNGNVADQHTIVSMGDGGRDLLAINAASSSRKIYDTREAGVGQDSSATIDFDEDKYRRRPTLSWLAQLLKNRFGTRKQPRSLMQRFVIFLLIGGIGFLTLVVVMMKLGRASADNDPSLDPKFNPHIRVGQ
>8187_0:002de2_{"pub_og_id":"25738at2759","og_name":"zinc_finger_protein_like_1_","level_taxid":2759,"organism_taxid":"8187_0","organism_name":"Lates_calcarifer","pub_gene_id":"zfpl1","description":"Zinc_finger_protein-like_1"}
MGLCKCPKRKVTNLFCFEHRVNVCEHCLVSNHNKCIVQSYLQWLQDSDYNPNCALCNTPLISQDTVRLVCYDVFHWSCLNNLASRLPLHTAPAGYQCPTCQGPVFPPSNLASPIADVLKEQLSSVNWARAGLGLPLIEEPVGVLEESTANDITDYTDWSAFDAQEQSNIYPSHSYNSSLNPPPNSISPPAQEDLGGPRKNGDPNMQEHSVINFTTATTCDTITIHSASSPRKLYDTRDGGHSSVTQIDFDDDKYRRRPALSWFAQILKNRTGGKRTSLTWKQRVFMLLLVGVLGFFTLIIIMAKLGRASAGSDPNLDPLLNPNIRVGKN
>41427_0:00307c_{"pub_og_id":"25738at2759","og_name":"zinc_finger_protein_like_1_","level_taxid":2759,"organism_taxid":"41427_0","organism_name":"Anopheles_atroparvus","pub_gene_id":"AATE005683","description":"Zinc_finger_protein-like_1_homolog"}
MGLCKCPKRQVTTQFCFEHRVNVCENCMVVTHTKCTVQSYIQWLKDSDYDSNCMLCGSPRESDDCVRLICYHVFHWKCLNARQQMLSPNTAPGGHTCPICSDPIFPPGNLVSPVADVLRVRLGQVNWGRNELGLPLLLDEKRVHSKSFPIASTNPVTEAPIVGMEATATPNGAAAYGVVHSGLTQTRAAGSSNASLSGKDRPDSPHSIVNLDQYVNVANSRRTTLLSREQPIGGSDRDDNKYKRRTPHEIFSRWSRRLYAPSARPICRKYWFLVVTGLIAIVCIVYIMAEITTADRSGSDKHGFIPNRNLPHAEE
>41447_0:001cca_{"pub_og_id":"25738at2759","og_name":"zinc_finger_protein_like_1_","level_taxid":2759,"organism_taxid":"41447_0","organism_name":"Seriola_dumerili","pub_gene_id":"zfpl1","description":"Zinc_finger_protein-like_1"}
MGLCKCPKRKVTNLFCFEHRVNVCEHCLVSNHNKCIVQSYLQWLQDSDYNPNCALCNIPLTAQDTVRLVCYDVFHWACLNNLASRLPLHTAPAGYQCPTCQGPVFPPSNLASPIADVLKEQLSSVNWARAGLGLPLIEEPIGVLEETTANDVTDYTDWSTFDAQEQSNIYPSHSYNTSLTPPPNSISPPAQEDLGGLRKNGDPNMQEHAVINFTTATTSDTITIHSASSPRKLYDTRDVGHSSVTQIDFDDDKYRRRPALSWFARILKNRTGGKRTSLSWKQRVFMLLLVGVLGFFTLIIIMAKLGRASAGSDPNLDPLLNPNIRVGKN
>103695_0:0044c9_{"pub_og_id":"25738at2759","og_name":"zinc_finger_protein_like_1_","level_taxid":2759,"organism_taxid":"103695_0","organism_name":"Pogona_vitticeps","pub_gene_id":"ZFPL1","description":"ZFPL1"}
MSQGSILSPSSPRKVYDTREDGVGRASEARIDFDEDKYRRRPVLGWLAQILKNRFSSRKQPRSLMQKFVILLLIGGIGFLTLVIVMMKLGRASADSDPNLDPMFNPHIRVGKQ
>9994_0:003d05_{"pub_og_id":"25738at2759","og_name":"zinc_finger_protein_like_1_","level_taxid":2759,"organism_taxid":"9994_0","organism_name":"Marmota_marmota_marmota","pub_gene_id":"Zfpl1","description":"zinc_finger_protein-like_1"}
MGLCKCPKRKVTNLFCFEHRVNVCEHCLVANHAKCIIQSYLQWLQDSDYNPNCRLCSTPLASRETTRLVCYDLFHWACLNERAAQLPRNTAPAGYQCPSCNGPIFPPSNLAGPVASALREKLATVNWARSGLGLPLIDEVISPEPEPLNSSDFSDWSSFNATSTPGQEDIDSASAAPAFYSQAPRPPASPSRPEQHTVIHMGNTEPLTHAPRKVYDTRDDDRLPGLHGDCDDDKYRRRPALGWLAQLLRSRAGSRKRPLTLLQRAGLLLLLGLLGFLALLALMSRLGRAAADSDPNLDPLMNPHIRVGPS
>9597_0:00304a_{"pub_og_id":"25738at2759","og_name":"zinc_finger_protein_like_1_","level_taxid":2759,"organism_taxid":"9597_0","organism_name":"Pan_paniscus","pub_gene_id":"ZFPL1","description":"Zinc_finger_protein-like_1"}
MGLCKCPKRKVTNLFCFEHRVNVCEHCLVANHAKCIVQSYLQWLQDSDYNPNCRLCNIPLASRETTRLVCYDLFHWACLNERAAQLPRNTAPAGYQCPSCNGPIFPPTNLAGPVASALREKLATVNWARAGLGLPLIDEVVSPEPEPLNTSDFSDWSSFNASSTPGPEEVDGASAAPAFYSQAPRPPASPGRPEQHTVIHMGNPEPLTHAPRKVYDTRDDDRTPGLHGDCDDDKYRRRPALGWLAQLLRSRAGSRKRPLTLLQRAGLLLLLGLLGFLALLALMSRLGRAAADSDPNLDPLMNPHIRVGPS
>76194_0:000fca_{"pub_og_id":"25738at2759","og_name":"zinc_finger_protein_like_1_","level_taxid":2759,"organism_taxid":"76194_0","organism_name":"Papilio_polytes","pub_gene_id":"LOC106101167","description":"zinc_finger_protein-like_1_homolog"}
MGLCKCPKRKVTNQFCFEHRVNVCENCMVTNHPKCIIQSYLQWLQDSDYNPICEICTKSLSEGECIRLTCYHVFHWECAESRYRALPRTTAPAGYQCPSCATPVFPPPNLVSPVADVLREKLAGVNWARAGLGLPLLSDDQDMKGAASRRSQSPLEKFQYTNNIMDSHRGTPVGASDDESTNRSATSSPHSVIQIPDEPVNIYDGTSKRNDTLQGGQAPRKGFKSLDNTSVITNFDHDENKYKQKSTFAWVNRWWKNTLPSSRIRRAGGLYRRYWIMLFVLIAVIIILVLLSHRDVDEENPFGVIHDDGHRILQKN
>10093_0:00003e_{"pub_og_id":"25738at2759","og_name":"zinc_finger_protein_like_1_","level_taxid":2759,"organism_taxid":"10093_0","organism_name":"Mus_pahari","pub_gene_id":"Zfpl1","description":"zinc_finger_protein-like_1"}
MGLCKCPKRKVTNLFCFEHRVNVCEHCLVANHAKCIVQSYLQWLQDSDYNPNCRLCNTPLASRETTRLVCYDLFHWACINERAAQLPRNTAPAGYQCPSCNGPIFPPANLAGPVASALREKLATVNWARAGLGLPLIDEVISPEPEPLNSSDFSDWSSFNATTTSVQEERASVPAAPAFYSQAPRPPPSPSHPEQHTVIHMGSTEALTHAPRKVYDTRDDDRTAGIHGDCDDDKYRRRPALGWLAQLLRSRAGSRKRPLTLLQRAGLLLLLGLLGFLALLALMSRLGRAAADSDPNLDPLMNPHIRVGPS
>8175_0:003a3a_{"pub_og_id":"25738at2759","og_name":"zinc_finger_protein_like_1_","level_taxid":2759,"organism_taxid":"8175_0","organism_name":"Sparus_aurata","pub_gene_id":"zfpl1","description":"Zinc_finger_protein-like_1"}
MGLCKCPKRKVTNLFCFEHRVNVCEHCLVSNHNKCIVQSYLQWLQDSDYNPNCTLCNTPLTSQDTVRLVCYDVFHWSCLNNLASRLPLHTAPAGYQCPACQGPLFPPSNLASPIADVLKEQLSSVNWARAGLGLPLIEEPVGVLEEISAADVTDYTDWSTFDAPEQTNVYPSQTYNTSFSPPPSSVPPPAQEDIGGPRKNGDPNTQEHAVVNFTAANTRDKVTIHTASSPRKIYDTRDIGHSSVTQIDFDDDKYRRRPALSWFAQILKNRTGGKRTSFSWKQRVFMLLLVGVLGFFTLIIIMAKLGRASAGSDPNLDPLLNPHIRVGKN
>591936_0:0030c9_{"pub_og_id":"25738at2759","og_name":"zinc_finger_protein_like_1_","level_taxid":2759,"organism_taxid":"591936_0","organism_name":"Piliocolobus_tephrosceles","pub_gene_id":"ZFPL1","description":"zinc_finger_protein-like_1_isoform_X1"}
MGLCKCPKRKVTNLFCFEHRVNVCEHCLVANHAKCIVQSYLQWLQDSDYNPNCRLCNIPLASRETTRLVCYDLFHWACLNERAAQLPRNTAPAGYQCPSCNGPIFPPTNLAGPVASALREKLATVNWARAGLGLPLIDEVVSPEPEPLNTSDFSDWSSFNASSTPGPEEVDSASAAPAFYSQAPRPPASPGRPEQHTVIHVGNPEPLTHAPRKVYDTRDDDRTPGLHGDCDDDKYRRRPALGWLAQLLRSRAGSRKRPLTLLQRAGLLLLLGLLGFLALLALMSRLGRAAADSDPNLDPLMNPHIRVGPS
>1035111_0:0020cd_{"pub_og_id":"25738at2759","og_name":"zinc_finger_protein_like_1_","level_taxid":2759,"organism_taxid":"1035111_0","organism_name":"Leguminivora_glycinivorella","pub_gene_id":"125232619","description":"zinc_finger_protein-like_1"}
MGLCKCPKRRVTNQFCFEHRVNVCEYCMVTNHPKCIIQSYLQWLQDSDYNPICEICTNSLSEGECIRLTCYHVFHWACTEARFRALPRTTAPAGYQCPSCATPVFPPQNLVSPVADVLREKLAGVNWARAGLGLPLLSEDQDLKAAVRRSQSPEFYASADSQRGTPVGASDDESARNNGNQHSIVQIPDEHMYDHSSVKRSDSLQGGQAPRKGFKVIDNAKPSTFDHDENKYKQKSTFAWISRWWKNTLPSSRVRRAGGIYRRYWILLFVIIAVVIVLLVLSHRSVDEENPFGFIQDEDHRILQKN
>35570_0:00074f_{"pub_og_id":"25738at2759","og_name":"zinc_finger_protein_like_1_","level_taxid":2759,"organism_taxid":"35570_0","organism_name":"Stomoxys_calcitrans","pub_gene_id":"106096246","description":"Zinc_finger_protein-like_1_homolog"}
MGLCKCPKRQVTNQFCFEHRVNVCEHCMVQSHPKCIVQSYLQWLRDSDYVSNCTLCSTGLEEGECVRLVCYHVFHWDCLNARQGALPANTAPRGHQCPVCDTEIFPTSNLVSPIAEALKQKLSQANWGRNGLGLALLSDESASNPKILSNVSSSIPPGMTKVHHSNQNSSNSSVERSKANNGGVFANTTMKNDSPHSVLLMDAFNPPSGNDIHASSRRPLLPRQSPIGGSDRDENKYARRTPAEIFSRWSRRFYAPSSRPPWRRTWFLVLSGVLAFVVLIYLMAVFGRGGSQDSMDSGWENPNPQPQKILHYE
>103944_0:003b4d_{"pub_og_id":"25738at2759","og_name":"zinc_finger_protein_like_1_","level_taxid":2759,"organism_taxid":"103944_0","organism_name":"Protobothrops_mucrosquamatus","pub_gene_id":"ZFPL1","description":"zinc_finger_protein-like_1"}
MGLCKCPKRKVTNLFCFEHRVNVCENCIVANHAKCIVQSYLQWLQDSDYNPNCRLCNVLLSNKETVRLVCYDLFHWSCLNEMANQLPQNTAPAGYQCPSCQGPVFPPTNLVSPVASALREKLSTVNWARAGLRLPLIDEAEVTQEMDTHSASDCSDWSSFTGLNSEEAAPQSSASAFAYSASGNFESPQQQQQNLKNGNVADQHTIVSMGDGGRDLLTINAASSSRKIYDTREAGVGQDSSATIDFDEDKYRRRPTLSWLAQLLKNRFGTRKQPRSLMQRFVIFLLIGGIGFLTLVIIMMKLGRASADNDPSLDPKFNPHIRVGQ
>109905_0:0035ce_{"pub_og_id":"25738at2759","og_name":"zinc_finger_protein_like_1_","level_taxid":2759,"organism_taxid":"109905_0","organism_name":"Chelmon_rostratus","pub_gene_id":"121617346","description":"zinc_finger_protein-like_1"}
MGLCKCPKRKVTNLFCFEHRVNVCEHCLVSNHNKCIVQSYLQWLQDSDYNPNCTLCNHPLTAQDTVRLVCYDVFHWSCLNNLASRLPLHTAPAGYQCPTCQGPVFPPSNLASPVADVLKEQLSSVNWARAGLGLPLIEEPIGVLEETAANDVTDYTDWSTFDAQEQSNVYPSRSYNASLSPPPNSVSPPGQEDLAGSRKNGDSNMQEHSVVNFTTATTCDTITIHTASSPRKIYDTRDIGHSSVTQIDFDDDKYRRRPTLSWFAQILKNRTGGKRTSFSWKQRVFMLLLVGVLGFFTLIIIMAKLGRASAGSDPNLDPLLNPNIRVGKN
>10090_0:0054b1_{"pub_og_id":"25738at2759","og_name":"zinc_finger_protein_like_1_","level_taxid":2759,"organism_taxid":"10090_0","organism_name":"Mus_musculus","pub_gene_id":"Zfpl1","description":"Zinc_finger_protein-like_1"}
MGLCKCPKRKVTNLFCFEHRVNVCEHCLVANHAKCIVQSYLQWLQDSDYNPNCRLCNTPLASRETTRLVCYDLFHWACINERAAQLPRNTAPAGYQCPSCNGPIFPPANLAGPVASALREKLATVNWARAGLGLPLIDEVISPEPEPLNSSDFSDWSSFNATTTSVQEERASTPSAPAFYSQAPRPPPSPSRPEQHTVIHMGSTEALAHAPRKVYDTRDDDRTAGIHGDCDDDKYRRRPALGWLAQLLRSRAGSRKRPLTLLQRAGLLLLLGLLGFLALLALMSRLGRAAADSDPNLDPLMNPHIRVGPS
>9483_0:0036e3_{"pub_og_id":"25738at2759","og_name":"zinc_finger_protein_like_1_","level_taxid":2759,"organism_taxid":"9483_0","organism_name":"Callithrix_jacchus","pub_gene_id":"ZFPL1","description":"Zinc_finger_protein-like_1"}
MGLCKCPKRKVTNLFCFEHRVNVCEHCLVANHAKCIVQSYLQWLQDSDYNPNCRLCNMPLASRETTRLVCYDLFHWACLNERAAQLPRNTAPAGYQCPSCNGPIFPPSNLAGPVASTLREKLATVNWARAGLGLPLIDEVVSPEPEPLNTSNFSDWSSFNASSSPGPEEVDSASAAPAFYSQAPRPPASPGRPEQHTVIHMANPEPSTHAPRKVYDTRDDDRTPGLHGDCDDDKYRRRPALGWLAQLLRSRAGSRKRPLTLLQRAGLLLLLGLLGFLALLALMSRLGRAAADSDPNLDPLMNPHIRVGPS
>78633_0:00197a_{"pub_og_id":"25738at2759","og_name":"zinc_finger_protein_like_1_","level_taxid":2759,"organism_taxid":"78633_0","organism_name":"Pieris_napi","pub_gene_id":"125054316","description":"zinc_finger_protein-like_1_homolog"}
MGLCKCPKRRVTNQFCFEHRVNVCEYCMVTNHPKCIIQSYLQWLQDSDYNPICEICTKSLAEGECIRLTCYHVFHWECAESRYRALPRTTAPAGYQCPSCATPVFPPPNLVSPVADVLKEKLAGVNWARAGLGLPLLSDEQDLKGASSRRSQSPMEQSNYFINSIDTQRGTPVGASDDEAISRSATSSPHSIVQISDEPTNIYDNTSVKRADNLQGAQIPRKTYKTDENSRPLSNFDHDENKYKQKSTFAWISRWWKNSLPSSRNRRGGGIYKRYWIALFAIVILVIVLWLLSNRGVDDENPFGGIQDDDRRILQKN
>64459_0:001803_{"pub_og_id":"25738at2759","og_name":"zinc_finger_protein_like_1_","level_taxid":2759,"organism_taxid":"64459_0","organism_name":"Pieris_rapae","pub_gene_id":"LOC110997508","description":"zinc_finger_protein-like_1_homolog"}
MGLCKCPKRRVTNQFCFEHRVNVCEYCMVTNHPKCIIQSYLQWLQDSDYNPICEICTKSLAEGECIRLTCYHVFHWECAESRYRALPRTTAPAGYQCPSCATPVFPPPNLVSPVADVLKEKLAGVNWARAGLGLPLLSDEQDLKGASSRRSQSPMEQSNYFINSMDTQRGTPVGASDDEAISRSATSSPHSIVQISDEPANIYDNTSVKRADNLQGAQIPRKTYKTDENSRPLLNFDHDENKYKQKSTFAWISRWWKNSLPSSRNRRGGGIYKRYWIALIAIIILVIVLWLLSNRGVDDENPFGGIQDDDRRILQKN
>8245_0:003687_{"pub_og_id":"25738at2759","og_name":"zinc_finger_protein_like_1_","level_taxid":2759,"organism_taxid":"8245_0","organism_name":"Xiphias_gladius","pub_gene_id":"120802084","description":"zinc_finger_protein-like_1"}
MGLCKCPKRKVTNLFCFEHRVNVCEHCLVSNHNKCIVQSYLQWLQDSDYNPNCALCNNPLTAQDTVRLVCYDVFHWSCLNNLASRLPLHTAPAGYQCPTCQGPVFPPSNLASPIADVLKEQLSSVNWARAGLGLPLIEEPVGVLEETTTNDVTDYTDWSTFDAQEQSNIYPSHSYNTSLSPPSNSVSPAAQEDFGGPHKNGDPNMQDHSVINFTTANDTITIHTASSPRKLYDTREIGHSSVTQIDFDDDKYRRRPALSWFAQILKNRTGGKRTSLSWKQRVFMLLLVGVLGFFTLIIIMAKLGRASAGSDPNLDPLLNPNIRVGKN
>13146_0:0037c1_{"pub_og_id":"25738at2759","og_name":"zinc_finger_protein_like_1_","level_taxid":2759,"organism_taxid":"13146_0","organism_name":"Melopsittacus_undulatus","pub_gene_id":"LOC117437475","description":"zinc_finger_protein-like_1"}
MGLCKCPKRRVTNLFCFEHRVNVCESCLVSAHPKCIVQSYLQWLQDSDYSPDCALCGTALQGRDTVRLVCYDVFHWSCLSARARALPARTAPAGHLCPTCGGPLIPPPNLEGPLAAALRKRLAAAHWARPGLGLPLIDDLEEPPEPDPNGESFRDHVTPPEPPPSPPSPPPHAVVHMAAESIALHAGSGPRKVLGGARGSCPPPDREEDKYRRRPVLAWLPHRLRCRLRGPPRPPLLLLLLGAGLALLLLGAGLSRGVGGGGGDPALEPLNPRVPLGH
>215358_0:004ca8_{"pub_og_id":"25738at2759","og_name":"zinc_finger_protein_like_1_","level_taxid":2759,"organism_taxid":"215358_0","organism_name":"Larimichthys_crocea","pub_gene_id":"zfpl1","description":"Zinc_finger_protein-like_1"}
MGLCKCPKRKVTNLFCFEHRVNVCEHCLVSNHNKCIVQSYLQWLQDSDYNPNCTLCNTPLTAQDTVRLVCYDVFHWSCLNNLASRLPLHTAPAGYQCPTCQSPVFPPSNLASPIADVLKEQLSSVNWARAGLGLPLIEEPIGVLEETTANDVTDYTDWSTFDAQEQSNIYPSHSYNTSLNQPPNSVPSPAQEDLGGLRKNGDPNPQGETVVNFTTASTRDTITLHAASSPRKIYDTRDVGHSSVTQIDFDDDKYRRRPALSWFAQILKNRTGGKRTAFSWKQRVFMLLLVGVLGFFTLIIIMAKLGRASAGSDPNLDPLLNPNIRVGKN
>230844_0:000361_{"pub_og_id":"25738at2759","og_name":"zinc_finger_protein_like_1_","level_taxid":2759,"organism_taxid":"230844_0","organism_name":"Peromyscus_maniculatus_bairdii","pub_gene_id":"Zfpl1","description":"Zinc_finger_protein-like_1"}
MGLCKCPKRKVTNLFCFEHRVNVCEHCLVANHAKCIVQSYLQWLQDSDYNPNCRLCNTPLASRETTRLVCYDLFHWACINERAAQLPRNTAPAGYQCPSCNGPIFPSANLAGPVASALREKLATVNWARAGLGLPLIDEVISPEPEPLNSSDFSDWSSFNATSPPVQEGTDNTSVAPAFYSQAPRPSSSPNHPEQHTVIHMGSTEALTHAPRKVYDTRDDDRTAGLHGDCDDDKYRRRPALGWLAQLLRSRAGSRKRPLTLLQRAGLLLLLGLLGFLALLALMSRLGRAAADSDPNLDPLMNPHIRVGPS
>9568_0:0030fc_{"pub_og_id":"25738at2759","og_name":"zinc_finger_protein_like_1_","level_taxid":2759,"organism_taxid":"9568_0","organism_name":"Mandrillus_leucophaeus","pub_gene_id":"ZFPL1","description":"Zinc_finger_protein-like_1"}
MGLCKCPKRKVTNLFCFEHRVNVCEHCLVANHAKCIVQSYLQWLQDSDYNPNCRLCNIPLASRETTRLVCYDLFHWACLNERAAQLPRNTAPAGYQCPSCNGPIFPPTNLAGPVASALREKLATVNWARAGLGLPLIDEVVSPEPEPLNTSDFSDWSSFNASSTPGPEEVDSASAAPAFYSQAPRPPASPGRPEQHTVIHMGNPEPLTHAPRKVYDTRDDDRTPGLHGDCDDDKYRRRPALGWLAQLLRSRAGSRKRPLTLLQRAGLLLLLGLLGFLALLALMSRLGRAAADSDPNLDPLMNPHIRVGPS
>181119_0:003c07_{"pub_og_id":"25738at2759","og_name":"zinc_finger_protein_like_1_","level_taxid":2759,"organism_taxid":"181119_0","organism_name":"Pseudopodoces_humilis","pub_gene_id":"ZFPL1","description":"zinc_finger_protein-like_1"}
PVSPQCIVRSYLQWLQDSDYSPQCPLCQAALGERETVRLVCYDVFHWPCLAGWARALPPRTAPAGHRCPQCGGPLFPPPNLEGPVAEALRARLRTAPWARPGLGLPLIEDSEEPPEPETAQEPDGGWDAPVTPPEPPPSPPPAHAVVHVGTETPTLHAGSVPRKPLGGRESWSPPDRDEDKYRRRPLAWVPPKLRCRVRGVPRRPLLALCLGGAAAFALLLLLLGSLGRGGADSDPALEPLNNPHVRVGH
>76193_0:002082_{"pub_og_id":"25738at2759","og_name":"zinc_finger_protein_like_1_","level_taxid":2759,"organism_taxid":"76193_0","organism_name":"Papilio_machaon","pub_gene_id":"LOC106721557","description":"Zinc_finger_protein-like_1_homolog"}
MGLCKCPKRKVTNQFCFEHRVNVCENCMVTNHPKCIIQSYLQWLQDSDYNPICEICTKSLSEGECIRLTCYHVFHWECAESRYRALPRTTAPAGYQCPSCATPVFPPPNLVSPVADVLREKLAGVNWARAGLGLPLLSDDQDMKGAASRRSQSPLEKFQYSNNIMDSHRGTPVGASDDESTNRSATSSPHSIIQIPDEPVNIYDGTSKRNDILQGGQAPRKGFKLLDNTSVIPNFDHDENKYKQKSTFAWVNRWWKNTLPSSRIRRAGGLYRRYWIMLFVLIVVIVILVLLSHRDVDDENPFGVIHEDGHRILQKN
>45779_0:001713_{"pub_og_id":"25738at2759","og_name":"zinc_finger_protein_like_1_","level_taxid":2759,"organism_taxid":"45779_0","organism_name":"Papilio_glaucus","pub_gene_id":"pgl2314.2"}
MGLCKCPKRKVTNQFCFEHRVNVCENCMVTNHPKCIIQSYLQWLQDSDYNPICEICTKSLSEGECIRLTCYHVFHWECAESRYRALPRTTAPAGYQCPSCATPVFPPPNLVSPVADVLREKLAGVNWARAGLGLPLLSDDQDMKGAASRCSQSPIDKYQYANNIMESHRGTPVGASDDESTNRSATSTPHSIIQIADEPVNIYDGTSKRSDSLQGGQAPRKGFKLTDNTSVITNFDHDENKYKQKSTFAWVNRWWKNTLPSSRVRRAGGLCKRYWLILFVFIAVIIILVLLSHRDVDEENPFGVIHDDGHRILQKN
>8177_0:003372_{"pub_og_id":"25738at2759","og_name":"zinc_finger_protein_like_1_","level_taxid":2759,"organism_taxid":"8177_0","organism_name":"Acanthopagrus_latus","pub_gene_id":"119031826","description":"zinc_finger_protein-like_1"}
MGLCKCPKRKVTNLFCFEHRVNVCEHCLVSNHNKCIVQSYLQWLQDSDYNPNCTLCNTPLTSHDTVRLVCYDVFHWSCLNNLASRLPLHTAPAGYQCPACQGPLFPPSNLASPIADVLKEQLSSVNWARAGLGLPLIEEPVGVLEETSAADVTDYTDWSTFDAQEQSNVYPSQSYNTSFSPPPSSVPPPAQEDIGGPRKNGDPNTQEHAVVNFTAANTRDTITIHTASSPRKIYDTRDISHSSVTQIDFDDDKYRRRPALSWFAQILKNRTGGKRTSFSWKQRVFMLLLVGVLGFFTLIIIMAKLGRASAGSDPNLDPLLNPHIRVGKN
>34816_0:002db2_{"pub_og_id":"25738at2759","og_name":"zinc_finger_protein_like_1_","level_taxid":2759,"organism_taxid":"34816_0","organism_name":"Morone_saxatilis","pub_gene_id":"118331930","description":"zinc_finger_protein-like_1"}
MGLCKCPKRKVTNLFCFEHRVNVCEHCLVSNHNKCIVQSYLQWLQDSDYNPNCTLCNTPLTAQDTVRLVCYDVFHWSCLNNLASRLPLHTAPAGYQCPACQGPVFPPSNLASPIADVLKEQLSSVNWARAGLGLPLIEEPVGVLEETAANDVTDYTDWSTFDTQEQSNIYPSHSFNTTSLSPPSNSVSAPPQEDLAAPRKNGDPNMQEHAVVNLSTAPTCDTITIHTASSPRKIYDTRDIGHSSVTQIDFDDDKYRRRPALSWFAQILKNRTGGKRTSFSWKQRVFMLLLVGVLGFFTLIIIMAKLGRASAGSDPNLDPLLNPNIRVGKN
>171605_0:0023a5_{"pub_og_id":"25738at2759","og_name":"zinc_finger_protein_like_1_","level_taxid":2759,"organism_taxid":"171605_0","organism_name":"Vanessa_cardui","pub_gene_id":"124538351","description":"zinc_finger_protein-like_1_homolog"}
MGLCKCPKRRVTNQFCFEHRVNVCEYCMVTNHPKCIIQSYLQWLQDSDYNPICEICTKSLSEGECIRLTCYHVFHWECAESRYRALPRTTAPAGYLCPSCATPVFPPPNLVSPVADVLRESLAGVNWARAGLGLPLLSEDQDLKGAAGRRSQSPNQNQFFQTVDNQRGTPVGASDDESTNRSAASTPHSIVQMPEDLINMYDNTSVKRNDSLQGGQASRKGFKTLDQSKPLLNFDHDENKYKQKSTFAWISRWWKNSLPPSRVRRAGGIYKRYWIMLFVFITLVLILLLLSHRDVDIDSPFGSIQDSDKRILQKN
>80966_0:002bc6_{"pub_og_id":"25738at2759","og_name":"zinc_finger_protein_like_1_","level_taxid":2759,"organism_taxid":"80966_0","organism_name":"Acanthochromis_polyacanthus","pub_gene_id":"ZFPL1","description":"Zinc_finger_protein-like_1"}
MGLCKCPKRKVTNLFCFEHRVNVCEHCLVSNHNKCIVQSYLQWLQDSDYNPNCALCNTPLTAQDTVRLVCYDVFHWSCLNNLATRLPLHTAPAGYQCPTCQGPVFPPSNLASPIADVLKEQLSSVNWARAGLGLPLIEEPIGVHEASTANDVTDYTDWSTFDAQEQSNIYPSHSYNTSLSPPPTSVSAPAQEDLGGPHKNGDPNKQEHSVINFTTAADTITINTASSPRKIYDTRDIAHSSVTQIDFDDDKYRRRPALSWFAQILKNRTGGKRTSLSWKQRVFMLLLVGVLGFFTLIIIMAKLGRASAGSDPNLDPLLNPNIRVGKN
>941984_0:002d75_{"pub_og_id":"25738at2759","og_name":"zinc_finger_protein_like_1_","level_taxid":2759,"organism_taxid":"941984_0","organism_name":"Toxotes_jaculatrix","pub_gene_id":"121191087","description":"zinc_finger_protein-like_1"}
MGLCKCPKRKVTNLFCFEHRVNVCEHCLVFNHNKCIVQSYLQWLQDSDYNPNCTLCNTPLITQDTVRLVCYDVFHWSCLNNLASRLPLHTAPAGYQCPTCQGPVFPPSNLASPIAEVLKEQLSSVNWARAGLGLPLIEEPIEETTANDVTDYTDWSTFDAQEQSNIYPSHSYNTSLSPPPNSVSTPAQEDLGGLRKNGDSDKQEHSVINFTNANTCDTVTIHTASSPRKLYDTRDVGHSSVTQIDFDDDKYRRRPALSWFAQILKNRTGGKRTSLSWKQRVFMLLLVGVLGFFTLIIIMAKLGRASAGSDPNLDPLLNPNIRVGKN
>7116_0:00062e_{"pub_og_id":"25738at2759","og_name":"zinc_finger_protein_like_1_","level_taxid":2759,"organism_taxid":"7116_0","organism_name":"Pieris_brassicae","pub_gene_id":"123719308","description":"zinc_finger_protein-like_1_homolog"}
MGLCKCPKRRVTNQFCFEHRVNVCEYCMVTNHPKCIIQSYLQWLQDSDYNPICEICTKSLAEGECIRLTCYHVFHWECAESRYRALPRTTAPAGYQCPSCATPVFPPPNLVSPVADVLKEKLAGVNWARAGLGLPLLSDEQDLKGASSRRSQSPMEQSNYFINSIDTQRGIPVGASDDEAISRSATSSPHSIVQISDEPANIYDNTSVKRADNLQGAQIPRKTYKTDENSRPLMNFDHDENKYKQKSTFAWISRWWKNSLPSSRNRRGGGIYKRYWIALFAIVILVIVLWLLSNRGVDDENPFGGIQDDDRRILQKN
>7130_0:001275_{"pub_og_id":"25738at2759","og_name":"zinc_finger_protein_like_1_","level_taxid":2759,"organism_taxid":"7130_0","organism_name":"Manduca_sexta","pub_gene_id":"LOC115446919","description":"zinc_finger_protein-like_1"}
MGLCKCPKRRVTNQFCFEHRVNVCEYCMVTNHPKCIIQSYLQWLQDSDYNPICEICTKPLSEGECIRLTCYHVFHWACAESRYRSLPRTTAPAGYQCPSCATPVFPPPNLVSPVADVLKEKLAGVNWARAGLGLPLLSEDQDLKGAASRRSQSPMDPTSYYTMDSHRGTPVGASDDESSSRPSNATPHSIVQIPDDPVNVFDNTVKRNDGLQGGQASRKNLKSTDHSKETVNYDHDENKYKQKSTFAWISRWWKNTLPSSRVRRAGGIYRRYWILLLVLLIVIMLLLLLSHREMSEESPFAYVEDDDRRILQKN
>586833_0:0035ec_{"pub_og_id":"25738at2759","og_name":"zinc_finger_protein_like_1_","level_taxid":2759,"organism_taxid":"586833_0","organism_name":"Myripristis_murdjan","pub_gene_id":"zfpl1","description":"Zinc_finger_protein-like_1"}
MGLCKCPKRKVTNLFCFEHRVNVCEHCLVSNHNKCIVQSYLQWLQDSDYNPNCTLCDTPLTDQDTVRLVCYDVFHWSCLNSLAARLPLHTAPAGYQCPSCQGPVFPPSNLASPVADVLKEQLSRVNWARAGLGLPLIEEPAEVLEETTANDVTDYSDWSTFNAPEQSEIYPSQNYNSSLSAPPTSVAVPAQEDHGVPRRNGDPAMQEHSVINFTTATTCDTITIHAASSPRKIYDTRDIAPSSVTQIDFDDDKYRRRPALSWFAQILKNRTGKKRTSLSWKQRVFMLLLVGVLGFFTLIIIMAKLGRASAGSDPNLDPLLNPNIRVGKN
>9601_0:002c62_{"pub_og_id":"25738at2759","og_name":"zinc_finger_protein_like_1_","level_taxid":2759,"organism_taxid":"9601_0","organism_name":"Pongo_abelii","pub_gene_id":"ZFPL1","description":"Zinc_finger_protein-like_1"}
MGLCKCPKRKVTNLFCFEHRVNVCEHCLVANHAKCIVQSYLQWLQDSDYNPNCRLCNIPLASRETTRLVCYDLFHWACLNERAAQLPRNTAPAGYQCPSCNGPIFPPTNLAGPVASALREKLATVNWARAGLGLPLIDEVVSPEPEPLNTSDFSDWSSFNASSTPGPEEVDSASAAPAFYSQAPRPPTSPGRPEQHTVIHMGNPEPLTHAPRKVYDTRDDDRTPGLHGDCDDDKYRRRPALGWLAQLLRSRAGSRKRPLTLLQRAGLLLLLGLLGFLALLALMSRLGRAAADSDPNLDPLMNPHIRVGPS
>9531_0:00398d_{"pub_og_id":"25738at2759","og_name":"zinc_finger_protein_like_1_","level_taxid":2759,"organism_taxid":"9531_0","organism_name":"Cercocebus_atys","pub_gene_id":"ZFPL1","description":"Zinc_finger_protein-like_1"}
MGLCKCPKRKVTNLFCFEHRVNVCEHCLVANHAKCIVQSYLQWLQDSDYNPNCRLCNIPLASRETTRLVCYDLFHWACLNERAAQLPRNTAPAGYQCPSCNGPIFPPTNLAGPVASALREKLATVNWARAGLGLPLIDEVVSPEPEPLNTSDFSDWSSFNASSTPGPEEVDSASAAPAFYSQAPRPPASPGRPEQHTVIHMGNPEPLTHAPRKVYDTRDDDRTPGLHGDCDDDKYRRRPALGWLAQLLRSRAGSRKRPLTLLQRAGLLLLLGLLGFLALLALMSRLGRAAADSDPNLDPLMNPHIRVGPS
>56723_0:002c18_{"pub_og_id":"25738at2759","og_name":"zinc_finger_protein_like_1_","level_taxid":2759,"organism_taxid":"56723_0","organism_name":"Labrus_bergylta","pub_gene_id":"zfpl1","description":"Zinc_finger_protein-like_1"}
MGLCKCPKRKVTNLFCFEHRVNVCEHCLVSNHNKCIVQSYLQWLQDSDYNPNCTLCNTPLTAQDTVRLVCYDVFHWSCLNNLASRLPLHTAPAGYQCPSCQTPVFPPSNLASPIADVLKEQLSSVNWARAGLGLPLIEEPVGVLEETTASDVTDYTDWSTFGAQDQSNVYPSHSYNTSISPPSHSVSPPAQEEHAVPRKNGDEIMQDHSVMNFTTTASTCDTITVHTASSPRKVYDTRDVGHSSITQIDFDDDKYRRRPTLSWFAQILKNLTGGRRTSLSWKQRVFMLLLVGVIGFFTLIIIMAKLGRASAGSDPNLDPLLNPNIRVGKN
>9541_0:003a8d_{"pub_og_id":"25738at2759","og_name":"zinc_finger_protein_like_1_","level_taxid":2759,"organism_taxid":"9541_0","organism_name":"Macaca_fascicularis","pub_gene_id":"ZFPL1","description":"Zinc_finger_protein-like_1"}
MGLCKCPKRKVTNLFCFEHRVNVCEHCLVANHAKCIVQSYLQWLQDSDYNPNCRLCNIPLASRETTRLVCYDLFHWACLNERAAQLPRNTAPAGYQCPSCNGPIFPPTNLAGPVASALREKLATVNWARAGLGLPLIDEVVSPEPEPLNTSDFSDWSSFNASSTPGPEEVDSASAAPAFYSQAPRPPASPGRPEQHTVIHMGNPEPLTHAPRKVYDTRDDDRTPGLHGDCDDDKYRRRPALGWLAQLLRSRAGSRKRPLTLLQRAGLLLLLGLLGFLALLALMSRLGRAAADSDPNLDPLMNPHIRVGPS
>1737458_0:001cb0_{"pub_og_id":"25738at2759","og_name":"zinc_finger_protein_like_1_","level_taxid":2759,"organism_taxid":"1737458_0","organism_name":"Cebus_capucinus_imitator","pub_gene_id":"ZFPL1","description":"zinc_finger_protein-like_1_isoform_X2"}
MGLCKCPKRKVTNLFCFEHRVNVCEHCLVANHAKCIVQSYLQWLQDSDYNPNCRLCNIPLASRETTRLVCYDLFHWACLNERAAQLPRNTAPAGYQCPSCNGPIFPPSNLAGPVASTLREKLATVNWARAGLGLPLIDEVVSPEPEPLNTSNFSDWSSFNASSTPGPEEVDSASAAPAFYSQAPRPPASPGRPEQHTVIHMGNPEPSTHAPRKVYDTRDDDRTPGLHGDCDDDKYRRRPALGWLAQLLRKRGTRCRSGT
>1737458_0:001cdb_{"pub_og_id":"25738at2759","og_name":"zinc_finger_protein_like_1_","level_taxid":2759,"organism_taxid":"1737458_0","organism_name":"Cebus_capucinus_imitator","pub_gene_id":"ZFPL1","description":"zinc_finger_protein-like_1_isoform_X1"}
MGLCKCPKRKVTNLFCFEHRVNVCEHCLVANHAKCIVQSYLQWLQDSDYNPNCRLCNIPLASRETTRLVCYDLFHWACLNERAAQLPRNTAPAGYQCPSCNGPIFPPSNLAGPVASTLREKLATVNWARAGLGLPLIDEVVSPEPEPLNTSNFSDWSSFNASSTPGPEEVDSASAAPAFYSQAPRPPASPGRPEQHTVIHMGNPEPSTHAPRKVYDTRDDDRTPGLHGDCDDDKYRRRPALGWLAQLLRSRAGSRKRPLTLLQRAGLLLLLGLLGFLALLALMSRLGRAAADSDPNLDPLMNPHIRVGPS
>9565_0:0036a1_{"pub_og_id":"25738at2759","og_name":"zinc_finger_protein_like_1_","level_taxid":2759,"organism_taxid":"9565_0","organism_name":"Theropithecus_gelada","pub_gene_id":"ZFPL1","description":"zinc_finger_protein-like_1"}
MGLCKCPKRKVTNLFCFEHRVNVCEHCLVANHAKCIVQSYLQWLQDSDYNPNCRLCNIPLASRETTRLVCYDLFHWACLNERAAQLPRNTAPAGYQCPSCNGPIFPPTNLAGPVASALREKLATVNWARAGLGLPLIDEVVSPEPEPLNTSDFSDWSSFNASSTPGPEEVDSASAAPAFYSQAPRPPASPGRPEQHTVIHMGNPEPLTHAPRKVYDTRDDDRTPGLHGDCDDDKYRRRPALGWLAQLLRSRAGSRKRPLTLLQRAGLLLLLGLLGFLALLALMSRLGRAAADSDPNLDPLMNPHIRVGPS
>9544_0:0037d5_{"pub_og_id":"25738at2759","og_name":"zinc_finger_protein_like_1_","level_taxid":2759,"organism_taxid":"9544_0","organism_name":"Macaca_mulatta","pub_gene_id":"ZFPL1","description":"Zinc_finger_protein-like_1"}
MGLCKCPKRKVTNLFCFEHRVNVCEHCLVANHAKCIVQSYLQWLQDSDYNPNCRLCNIPLASRETTRLVCYDLFHWACLNERAAQLPRNTAPAGYQCPSCNGPIFPPTNLAGPVASALREKLATVNWARAGLGLPLIDEVVSPEPEPLNTSDFSDWSSFNASSTPGPEEVDSASAAPAFYSQAPRPPASPGRPEQHTVIHMGNPEPLTHAPRKVYDTRDDDRTPGLHGDCDDDKYRRRPALGWLAQLLRSRAGSRKRPLTLLQRAGLLLLLGLLGFLALLALMSRLGRAAADSDPNLDPLMNPHIRVGPS
>9606_0:002b24_{"pub_og_id":"25738at2759","og_name":"zinc_finger_protein_like_1_","level_taxid":2759,"organism_taxid":"9606_0","organism_name":"Homo_sapiens","pub_gene_id":"ZFPL1","description":"Zinc_finger_protein-like_1"}
MGLCKCPKRKVTNLFCFEHRVNVCEHCLVANHAKCIVQSYLQWLQDSDYNPNCRLCNIPLASRETTRLVCYDLFHWACLNERAAQLPRNTAPAGYQCPSCNGPIFPPTNLAGPVASALREKLATVNWARAGLGLPLIDEVVSPEPEPLNTSDFSDWSSFNASSTPGPEEVDSASAAPAFYSQAPRPPASPGRPEQHTVIHMGNPEPLTHAPRKVYDTRDDDRTPGLHGDCDDDKYRRRPALGWLARLLRSRAGSRKRPLTLLQRAGLLLLLGLLGFLALLALMSRLGRAAADSDPNLDPLMNPHIRVGPS
>60711_0:0010df_{"pub_og_id":"25738at2759","og_name":"zinc_finger_protein_like_1_","level_taxid":2759,"organism_taxid":"60711_0","organism_name":"Chlorocebus_sabaeus","pub_gene_id":"ZFPL1","description":"Zinc_finger_protein-like_1"}
MGLCKCPKRKVTNLFCFEHRVNVCEHCLVANHAKCIVQSYLQWLQDSDYNPNCRLCNIPLASRETTRLVCYDLFHWACLNERAAQLPRNTAPAGYQCPSCNGPIFPPTNLAGPVASALREKLATVNWARAGLGLPLIDEVVSPEPEPLNTSDFSDWSSFNASSTPGPEEVDSASAAPAFYSQAPRPPASPGRPEQHTVIHMGNPEPLTHAPRKVYDTRDDDRTPGLHGDCDDDKYRRRPALGWLAQLLRSRAGSRKRPLTLLQRAGLLLLLGLLGFLALLALMSRLGRAAADSDPNLDPLMNPHIRVGPS
>61622_0:003d5d_{"pub_og_id":"25738at2759","og_name":"zinc_finger_protein_like_1_","level_taxid":2759,"organism_taxid":"61622_0","organism_name":"Rhinopithecus_roxellana","pub_gene_id":"ZFPL1","description":"Zinc_finger_protein-like_1"}
MQGVFPRIRRNSGQKSRVGANKRGSIMGLCKCPKRKVTNLFCFEHRVNVCEHCLVANHAKCIVQSYLQWLQDSDYNPNCRLCNIPLASRETTRLVCYDLFHWACLNERAAQLPRNTAPAGYQCPSCNGPIFPPTNLAGPVASALREKLATVNWARAGLGLPLIDEVVSPEPEPLNTSDFSDWSSFNASSTPGPEEVDSASAAPAFYSQAPRPPASPGRPEQHTVIHMGNPEPLTHAPRKVYDTRDDDRTPGLHGDCDDDKYRRRPALGWLAQLLRSRAGSRKRPLTLLQRAGLLLLLGLLGFLALLALMSRLGRAAADSDPNLDPLMNPHIRVGPS
>34740_0:0004df_{"pub_og_id":"25738at2759","og_name":"zinc_finger_protein_like_1_","level_taxid":2759,"organism_taxid":"34740_0","organism_name":"Heliconius_melpomene","pub_gene_id":"HMEL010037g1.t1"}
MGLCKCPKRRVTNQFCFEHRVNVCEYCMVTNHPKCIIQSYLQWLQDSDYNPICEICTKTLSEGECIRLTCYHVFHWECAESRYRALPRTTAPAGYQCPSCASPVFPPSNLVSPVADVLREKLAGVNWARAGLGLPLLSEDQDLKGAAGRRSQSPNQNQFFTTLDNQRGTPVGASDDESSRSAASTPHSIVQMPEDSANMYDNTSVKRTESLLSGQASRKAFKSLEQEPLLNFDHDENKYKQKSTFAWISRWWKNTLPSSRVRRAGGIQRRYWITLLIGTAIIILLLLSHRNVEDDNPFGSIFDDDRRILQKN
>34740_0:000808_{"pub_og_id":"25738at2759","og_name":"zinc_finger_protein_like_1_","level_taxid":2759,"organism_taxid":"34740_0","organism_name":"Heliconius_melpomene","pub_gene_id":"HMEL038007g1.t1"}
MGLCKCPKRRVTNQFCFEHRVNVCEYCMVTNHPKCIIQSYLQWLQDSDYNPICEICTKTLSEGECIRLTCYHVFHWECAESRYRALPRTTAPAGYQCPSCASPVFPPSNLVSPVADVLREKLAGVNWARAGLGLPLLSEDQDLKGAAGRRSQSPNQNQFFTTLDNQRGTPVGASDDESTSRSAASTPHSIVQMPEDSANIEIQTHAVLETENGYALVSYY
>87175_0:003a4d_{"pub_og_id":"25738at2759","og_name":"zinc_finger_protein_like_1_","level_taxid":2759,"organism_taxid":"87175_0","organism_name":"Camarhynchus_parvulus","pub_gene_id":"ZFPL1","description":"zinc_finger_protein-like_1_isoform_X1"}
MGLCKCPKRRVTTLFCFEHRVNVCESCLVSAHPKCIVRSYLQWLQDSDYSPQCPLCQAPLGERDTVRLLCYDVFHWPCLSGWARALPPRTAPAGHRCPQCGGALFPPPNLQGPVAEALRARLRTAAWARPGLGLPLVEDSEALPEPETCPEPDGGWHAPVTPPEPPPSPPSPHAVVHMGAGETPTLHAGSAPRKPLGGREPWSPPDHEEEKKYRRRPRAWLPPGFRCRPRALSQRPLLALCLGGAAAFALLLLLLASLARGVADADPALEPLNNPHVRVGH
>35005_0:003e3b_{"pub_og_id":"25738at2759","og_name":"zinc_finger_protein_like_1_","level_taxid":2759,"organism_taxid":"35005_0","organism_name":"Thamnophis_elegans","pub_gene_id":"ZFPL1","description":"zinc_finger_protein-like_1"}
MGLCKCPKRKVTNLFCFEHRVNVCENCIVANHAKCIVQSYLQWLQDSDYNPNCRLCNALLSNKETVRLVCYDLFHWSCLNEMANQLPQNTAPAGYQCPSCQGPIFPPTNLVSPVASALREKLSTVNWARAGLRLPLIDETEVSHEVDAHNASEGSDWSSFTALNSEDAAPQSTASAFAYSTGCNFESPPQQPQNLKNGGVSDQHTIVSMSDAASSSRKIYDTREAGVGQDSNTTIDFDEDKYRRRPTLSWLAQLLKNRFGTRKQPRSLMQRFVIFLLIGGIGFLTLVIVMMKVGRASADNDPSLDPKFNPNIRVGQ
>35005_0:003fa6_{"pub_og_id":"25738at2759","og_name":"zinc_finger_protein_like_1_","level_taxid":2759,"organism_taxid":"35005_0","organism_name":"Thamnophis_elegans","pub_gene_id":"LOC116520052","description":"zinc_finger_protein-like_1"}
MGLCKCPKRKVTNLFCFEHRVNVCENCIVANHAKCIVQSYLQWLQDSDYNPNCRLCNALLSNKETVRLVCYDLFHWSCLNEMANQLPQNTAPAGYQCPSCQGPIFPPTNLVSPVASALREKLSTVNWARAGLRLPLIDETEVSHEMDAHNASEGSDWSSFTALNSEDAAPQSTASAFAYSTGCNFESPPQQPQNLKNGGVSDQHTIVSMSDAASSSRKIYDTREAGVGQDSNTTIDFDEDKYRRRPTLSWLAQLLKNRFGTRKQPRSLMQRFVIFLLIGGIGFLTLVIVMMKVGRASADNDPSLDPKFNPNIRVGQ
>9160_0:00332a_{"pub_og_id":"25738at2759","og_name":"zinc_finger_protein_like_1_","level_taxid":2759,"organism_taxid":"9160_0","organism_name":"Passer_montanus","pub_gene_id":"120510987","description":"zinc_finger_protein-like_1"}
PDVFHWPCLARWARALSLGGFLGCFWGSLTPLSPPDVFHWPCLARWARALSLWVFLGFPDPPFPPDVFHWPCLARWARALSPRTAPAGHRCPQCGGPLFPPPNLQGPVAEALRARLRSAPWARPGLGLPLPPPSPPAPHAVGHMGGGETPTLHAGSAPRKPLGGREVWSPPARDRGDRGDTEDKYRRRPLAWLPPRLRCRVRGVPRRPLLALCLGGAAAFALLLLLLASLARGVADADPALEPLNNPHVRVGN
>9595_0:002c62_{"pub_og_id":"25738at2759","og_name":"zinc_finger_protein_like_1_","level_taxid":2759,"organism_taxid":"9595_0","organism_name":"Gorilla_gorilla_gorilla","pub_gene_id":"ZFPL1","description":"Zinc_finger_protein-like_1"}
MGLCKCPKRKVTNLFCFEHRVNVCEHCLVANHAKCIVQSYLQWLQDSDYNPNCRLCNIPLASRETTRLVCYDLFHWACLNEHAAQLPRNTAPAGYQCPSCNGPIFPPTNLAGPVASALREKLATVNWARAGLGLPLIDEVVSPEPEPLNTSDFSDWSSFNASSTPGPEEVDSASAAPAFYSQAPRPPASPGRPEQHTVIHMGNPEPLTHAPRKVYDTRDDDRTPGLHGDCDDDKYRRRPALGWLAQLLRSRAGSRKRPLTLLQRAGLLLLLGLLGFLALLALMSRLGRAAADSDPNLDPLMNPHIRVGPS
>28612_0:001e08_{"pub_og_id":"25738at2759","og_name":"zinc_finger_protein_like_1_","level_taxid":2759,"organism_taxid":"28612_0","organism_name":"Rhagoletis_zephyria","pub_gene_id":"LOC108365553","description":"zinc_finger_protein-like_1_homolog"}
MGLCKCPKRQVTNQFCFEHRVNVCENCMVQNHPKCVVQSYLQWLRDSDYVSNCTLCSTTLEQGECVRLICYHVFHWDCLDARQSSLPANTAPRGHQCPICETEIFPNSNLVSPVADALKAYLSQVNWGRNGLGLSLLPNDQSTTSAKVRAQVVSADAQIESVMTKVHHSSSMERSKANGVFSNQTTRHDHPHSVLLMDAFSPPSERDIHANSRRPMLPRQPPIGGHDRDENKYERRTPSENFSRWSRRFYAPSSRPPWRRTWFLVLSGVLAFLVLIYLMAHFGRGGDDNSLDDSWNAPNPQNLHYD
>27706_0:006765_{"pub_og_id":"25738at2759","og_name":"zinc_finger_protein_like_1_","level_taxid":2759,"organism_taxid":"27706_0","organism_name":"Micropterus_salmoides","pub_gene_id":"119895762","description":"zinc_finger_protein-like_1"}
MGLCKCPKRKVTNLFCFEHRVNVCEHCLVSNHNKCIVQSYLQWLQDSDYNPNCTLCNNILTAQDTVRLVCYDVFHWSCLNNLASRLPLHTAPAGYQCPTCQGPVFPPSNLASPIADVLKEQLSSVNWARAGLGLPLIEEPSEVHEATTANDVSDYTDWSTFDVQEQKNIYPNHSYNSPLPNPVSHPAQEDLGGPRKNGDPNTQEHAVINLTTATTHDTITLHTASSPRKIYDTRDIGHSSVTQIDFDDDKYRRRPALSWFAQILKNRTGGKRTSLSWKQRVFMLLLVGVLGFFTLIIIMAKVGRASAGSDPNLDPLLNPNIRVGKN
>28588_0:001d01_{"pub_og_id":"25738at2759","og_name":"zinc_finger_protein_like_1_","level_taxid":2759,"organism_taxid":"28588_0","organism_name":"Zeugodacus_cucurbitae","pub_gene_id":"LOC105214305","description":"zinc_finger_protein-like_1_homolog"}
MGLCKCPKRQVTNQFCFEHRVNVCENCMVQNHSKCIVQSYLQWLRDSDYVSNCTLCSSTLEQGDCVRLVCYHVFHWDCLNVRQSSLPGNTAPRGHQCPICDTEIFPNSNLVSPVADALKTYLSQVNWGRNGLGLSLLPREHSETGSDFKTPGTLSITASAPPQSAAVSNMTKVHHSVGVERLKNNGLFSTQNMRHDNPHSVLLMDAFSLPAEDNVHASSRRPLLPRQSPIGGADRDENKYKRRTPSEVFSRWTRRFYAPSSRPPWRRTWFLVISSILVFVVLIYLMAIFGRGSDTDSIHDSWNDPNPKPDVHYE
>1841481_0:0039bd_{"pub_og_id":"25738at2759","og_name":"zinc_finger_protein_like_1_","level_taxid":2759,"organism_taxid":"1841481_0","organism_name":"Seriola_lalandi_dorsalis","pub_gene_id":"zfpl1","description":"Zinc_finger_protein-like_1"}
MGLCKCPKRKVTNLFCFEHRVNVCEHCLVSNHNKCIVQSYLQWLQDSDYNPNCTLCNIPLTAQDTVRLVCYDVFHWACLNNLASRLPLHTAPAGYQCPTCQGPVFPPSNLASPIADVLKEQLSSVNWARAGLGLPLIEEPIGVLEETTANDVTDYTDWSTFDAQEQSNIYPSHSYNTSLTPPPNSISPPAQEDLGGLRKNGDPNMQEHAVINFTTATTSDTITIHSASSPRKLYDTRDVGHSSVTQIDFDDDKYRRRPALSWFARILKNRTGGKRTSLSWKQRVFMLLLVGVLGFFTLIIIMAKLGRASAGSDPNLDPLLNPNIRVGKN
>28610_0:0015c2_{"pub_og_id":"25738at2759","og_name":"zinc_finger_protein_like_1_","level_taxid":2759,"organism_taxid":"28610_0","organism_name":"Rhagoletis_pomonella","pub_gene_id":"118737005","description":"zinc_finger_protein-like_1_homolog"}
MGLCKCPKRQVTNQFCFEHRVNVCENCMVQNHPKCVVQSYLQWLRDSDYVSNCTLCSTTLEQGECVRLICYHVFHWDCLDARQSSLPANTAPRGHQCPICETEIFPNSNLVSPVADALKAYLSQVNWGRNGLGLSLLPNDQSTTSAKVRAQVVSADAQIESVMTKVHHSSSMERSKANGVFSNQTTRHDHPHSVLLMDAFSPPSERDIHANSRRPMLPRQPPIGGHDRDENKYERRTPSENFSRWSRRFYAPSSRPPWRRTWFLVLSGVLAFLVLIYLMAHFGRGGDDNSLDDSWNAPNPQNLHYD
>8208_0:000304_{"pub_og_id":"25738at2759","og_name":"zinc_finger_protein_like_1_","level_taxid":2759,"organism_taxid":"8208_0","organism_name":"Notothenia_coriiceps","pub_gene_id":"zfpl1","description":"Zinc_finger_protein-like_1"}
MGLCKCPKRKVTNLFCFEHRVNVCEHCLVSNHNKCIVQSYLQWLQDSDYNPNCTLCSTPLNAQDTVRLVCYDVFHWSCLNDLASRLPLHTAPAGYQCPTCQSPLFPPSNLASPIADVLKEQLSSVNWARAGLGLPLIEEPIGVLEETAAHDVTDYTDWSTFEAQEQSNIYPSSSYNPSLNPPPPESVSPPAQEEVVVPRKNGDPNIQDQSVVNFSTATTRDTITLHTASSPRKIYDTRDVGHSSVTQIDFDDDKYRRRPTLSWFAQILKNRTGGKRTSLSWKQRVFMLLVVGVLGFFTLIIIMAKLGRASAGNDPNLDPLLNPNIRVGKN
>119488_0:0035b9_{"pub_og_id":"25738at2759","og_name":"zinc_finger_protein_like_1_","level_taxid":2759,"organism_taxid":"119488_0","organism_name":"Siniperca_chuatsi","pub_gene_id":"122888147","description":"zinc_finger_protein-like_1_isoform_X1"}
MGLCKCPKRKVTNLFCFEHRVNVCEHCLVSNHNKCIVQSYLQWLQDSDYNPNCTLCNNLLTAQDTVRLVCYDVFHWSCLNNLASQLPLHTAPAGYQCPTCQGPVFPPSNLASPIADVLKEQLSSVNWARAGLGLPLIEEPIGVLEETTANDVTDYTDWSTFDAQEQSNIYPSHSYTSLSPPPNSVSPPAQEDLGGPRKNGDPNMQEHSVISLTTATTCDTITIHTASSPRKIYNTRDIGHSSVTQIDIDDDKYRRRPALSWFAQILKNRTGGKRTSLSWKQRVFMLLLVGVLGFFTLIIIMAKVGRASAGSDPNLDPLLNPNIRVGKN
>390379_0:0023dd_{"pub_og_id":"25738at2759","og_name":"zinc_finger_protein_like_1_","level_taxid":2759,"organism_taxid":"390379_0","organism_name":"Thalassophryne_amazonica","pub_gene_id":"zfpl1","description":"zinc_finger_protein-like_1"}
MGLCKCPKRKVTNLFCFEHRVNVCEHCLVSNHNKCIVQSYLQWLQDSDYNPNCALCNSPLTAHDTVRLVCYDVFHWSCLNSLASRLPQHTAPAGYQCPTCQGPVFPPSNLASPVVDVLKEQLSSVNWARAGLGLPLIEEPIVVLEETSANDVSDYTDWSTFDAREKSEIYPSHSYNTGLSPPPASASLPAQEELGGPHENVDPHVQGDAVVDFAAAVAAHDTVTLHTVSSPRKIYDTRDIGPSSVTQIDFDDDKYRRRPALSWFARLLKNRTGGKRASLSWKQRVFMLLLVGVLGFFTLIIIMAKLGRASAGSDPNLDPLLNPNIRVGKN
>7225_0:000e36_{"pub_og_id":"25738at2759","og_name":"zinc_finger_protein_like_1_","level_taxid":2759,"organism_taxid":"7225_0","organism_name":"Scaptodrosophila_lebanonensis","pub_gene_id":"LOC115620224","description":"Zinc_finger_protein-like_1_homolog"}
MGLCKCPKRAVTNQFCFEHRVNVCEHCILSHPKCIVQSYLQWLRDSDYISNCTLCGTTLEQGDCVRLVCYHVFHWDCLNARQAGLPANTAPRGHQCPSCNVEIFPASNLVSPVADALKNYLSQVNWGRNGLGLALLTEDQSNSLKAVKTKIANQAAISNVTKVHHHSAGERSKPNGGPYAGSGDGASPHSVLLMDAFNPPSSGDLHASSRRPLLPRQSPIGGPDRDENKYKRRTPAELFSRWTRRFYAPSSRPPWRRTWFLVTSGIVGFIVLIYIMAVIGRSDSNSLDDSWNNPNPNPNPQHYD
>134902_0:003b5e_{"pub_og_id":"25738at2759","og_name":"zinc_finger_protein_like_1_","level_taxid":2759,"organism_taxid":"134902_0","organism_name":"Corvus_hawaiiensis","pub_gene_id":"125320783","description":"LOW_QUALITY_PROTEIN:_zinc_finger_protein-like_1"}
MAIRTDGSDVISPRRAGTRWAGSGRHLGCGGFVGDRPHFRENLHEVTQSRSDVPGSASGAARRHRNVLAMGLCKCPKRRVTTLFCFEHRVNVCESCLVSAHPKCIVRSYLQWLQDSDYSPQCPLCEAPLGERETVRLVCYDVFHWPCLAGWARALPPRTAPAGHRCPQCGGPLFPPPNLEGPVAEALRARLRTAPWARPGLGLPLIEDSEELPEPETAQEPDRGWDAPITPPEPAQSPPPPHAVVHMGGETPTLHPGSAPRKPLGGRESRSPPDRDEDKYRRRPLAWVPPKFRCRMRGAQRRPLLVLCLGGAAAFALLLLLLASLGRGGADSDPALEPLNNPHVRVGH
>147949_0:005594_{"pub_og_id":"25738at2759","og_name":"zinc_finger_protein_like_1_","level_taxid":2759,"organism_taxid":"147949_0","organism_name":"Micropterus_dolomieu","pub_gene_id":"123963185","description":"zinc_finger_protein-like_1"}
MGLCKCPKRKVTNLFCFEHRVNVCEHCLVSNHNKCIVQSYLQWLQDSDYNPNCTLCNNILTAQDTVRLVCYDVFHWSCLNNLASRLPLHTAPAGYQCPTCQGPVFPPSNLASPIADVLKEQLSSVNWARAGLGLPLIEEPSEVLEETTANDVTDYTDWSTFDVQEQKNIYPNHSYNSPLPNPVSHPAQEDLGGPRKNGDPNTQEHAVINLTTATTHDTITLHTASSPRKIYDTRDIGHSSVTQIDFDDDKYRRRPALSWFAQILKNRTGGKRTSLSWKQRVFMLLLVGVLGFFTLIIIMAKVGRASAGSDPNLDPLLNPNIRVGKN
>1196302_0:003acb_{"pub_og_id":"25738at2759","og_name":"zinc_finger_protein_like_1_","level_taxid":2759,"organism_taxid":"1196302_0","organism_name":"Corvus_moneduloides","pub_gene_id":"ZFPL1","description":"zinc_finger_protein-like_1"}
MAIRTDGSDVISPRRAGTRWAGSSRHLGCGGFVGDRPHFRENLHEVTQSRSDVPGSASGAARRHRNVLAMGLCKCPKRRVTTLFCFEHRVNVCESCLVSAHPKCIVRSYLQWLQDSDYSPQCPLCEAPLGERETVRLVCYDVFHWPCLAGWARALPPRTAPAGHRCPQCGGPLFPPPNLEGPVAEALRARLRTAPWARPGLGLPLIEDSEELPEPETAQEPDRGWDAPITPPEPAQSPPPPHAVVHMGGETPTLHPGSAPRKPLGGRESRSPPDRDEDKYRRRPLAWVPPKFRCRMRGAQRRPLLVLCLGGAAAFALLLLLLASLGRGGADSDPALEPLNNPHVRVGH
>7213_0:002d46_{"pub_og_id":"25738at2759","og_name":"zinc_finger_protein_like_1_","level_taxid":2759,"organism_taxid":"7213_0","organism_name":"Ceratitis_capitata","pub_gene_id":"ZFPL1","description":"Zinc_finger_protein-like_1_homolog"}
MGLCKCPKRQVTNQFCFEHRVNVCENCMVQNHPKCIVQSYLQWLRDSDYVANCTLCSMTLEQGECVRLVCYHVFHWDCLNARQSSLPANTAPRGHQCPICDTEIFPNMNLVSPVADALKAYLSQVNWGRNGLGLSLLPADQSVTSAKAKAHSLTNTAVSSAHTSAVSNMTKVHHSNNIDRSKANGVFSTQTMRHDSPHSVLLMDTFSPPTESDVHASSRRPLLPRQSPIGGTDRDENKYKRRTPSEIFSRWSRRFYAPSSRPPWRRNWFMIFCGALTFLAFLYLMAHFGRGGDNDALDDSWNDPNPNQKQNLHYD
>246812_0:003533_{"pub_og_id":"25738at2759","og_name":"zinc_finger_protein_like_1_","level_taxid":2759,"organism_taxid":"246812_0","organism_name":"Heliconius_erato_lativitta","pub_gene_id":"HEL_003738"}
MGLCKCPKRRVTNQFCFEHRVNVCEYCMVTNHPKCIIQSYLQWLQDSDYNPICEICTKTLSEGECIRLTCYHVFHWECAESRYRALPRTTAPAGYQCPSCASPVFPPSNLVSPVADVLREKLAGVNWARAGLGLPLLSEDQDLKGAAGRRSQSPNQNQYFTSLDNQRGTPVGASDDESTNRSAASTPHSIVQMPEDNVNMYDNTSVKRTDSLLSGQASRKAFKSLEQEPLLNFDHDENKYKQKSTFAWISRWWKNTLPSSRVRRAGGIQRRYWITLLIGIAIITLLLLSHRNVEDDNPFGSILDDDRRILQKN
>43150_0:003ab5_{"pub_og_id":"25738at2759","og_name":"zinc_finger_protein_like_1_","level_taxid":2759,"organism_taxid":"43150_0","organism_name":"Hirundo_rustica","pub_gene_id":"120747798","description":"zinc_finger_protein-like_1_isoform_X1"}
MLGGFWVVPGASWEGPGESRALRASSGEGERGPGSFCGARRGTQNSGDPPQTPGVPHGGGGGLPGVFARAGGGVLNTLRGSSKALRPFHASSVLGGRGEGRARAIGSSRLSPTPPRAPSTAMGLCKCPKRRVTTLFCFEHRVNVCESCLVSAHPKCIVRSYLQWLQDSDYSPQCPLCQAPLGEQETVRLVCYDVFHWPCLAGWARALPPRTAPAGHRCPQCGGPLFPPPNLEGPVAEALRARLRTAHWARPGLGLPLIEDSEELLEPETTQEPDGGWDAPITPPEPPPCPPPPHAVVHMGGETPTLHAGSAPRKPLGGRETWSPPDRDEDKYRRRPLAWMPPKLRCRVRGAPRRPLLALCLGGAAAFALLLLLLGSLGRGGADSDPALEPLNNPHVRVGH
>7370_0:00107d_{"pub_og_id":"25738at2759","og_name":"zinc_finger_protein_like_1_","level_taxid":2759,"organism_taxid":"7370_0","organism_name":"Musca_domestica","pub_gene_id":"101897337","description":"Zinc_finger_protein-like_1_homolog"}
MGLCKCPKRSVTNQFCFEHRVNVCEHCMVQSHPKCIVQSYLQWLRDSDYVSNCTLCSTGLEEGECVRLVCYHVFHWDCLNARQAALPANTAPRGHTCPVCDTEIFPTTNLVSPVADALKQKLSQANWGRNGLGLTLLSDEQVPSAKYISNVSSPSSTSQTASAPMSSMTKVHHSSSGSSNAMERSKANGAVFANTTMKSDSPHSVLLMDAFNPPSSSDIHASSRRPLLPRQSPIGGTDRDENKYARRTPAEIFSRWSRRFYAPSSRPPWRRTWFLVLSGVLAFVVLIYLMALFGRGGSDDSLDSGWDNSNQQLPQNSHY
>40690_0:0007e0_{"pub_og_id":"25738at2759","og_name":"zinc_finger_protein_like_1_","level_taxid":2759,"organism_taxid":"40690_0","organism_name":"Trematomus_bernacchii","pub_gene_id":"zfpl1","description":"zinc_finger_protein-like_1"}
MGLCKCPKRKVTNLFCFEHRVNVCEHCLVSNHNKCIVQSYLQWLQDSDYNPNCTLCSTPLNAQDTVRLVCYDVFHWSCLNDLASRLPLNTAPAGYQCPTCQSPLFPPSNLASPIADVLKEQLSSVNWARAGLGLPLIEEPIGVLEETAAHDVTDYTDWSTFEAQEQSNIYPSSSYNPSLNPPPPESVSPPAQEDVVVPRKNGDPNIQEQSVVNFSTATTRDTITLHTASSPRKIYDTRDVGHSSVTQIDFDDDKYRRRPTLSWFAQILKNRTGGKRTSLSWKQRVFMLLVVGVLGFFTLIIIMAKLGRASAGNDPNLDPLLNPNIRVGKN
>64144_0:003880_{"pub_og_id":"25738at2759","og_name":"zinc_finger_protein_like_1_","level_taxid":2759,"organism_taxid":"64144_0","organism_name":"Anabas_testudineus","pub_gene_id":"zfpl1","description":"Zinc_finger_protein-like_1"}
MGLCKCPKRKVTNLFCFEHRVNVCEHCLVHNHNKCIVQSYLQWLQDSDYNPCCVLCNNPLNLQDTVRLVCYDVFHWACLNDFASRLPLHTAPAGYQCPTCQGPVFPPSNLASPVADMLKEQLSSVNWARAGLGLPLIEEPIGILEETTANDVTDYTEWSVFDAQEKSSIYPSHSYNTTISPPPNPVPAQEDLGGPRKNGDANVQDHSVISFTTATTSDTITLHTASSPRKIYDTRDTGHSSITQIDFDDDKYRRRPTLSWFAQILKNRTGGKRTSLSWKQRVFMLLLVGVLGFFTLIIIMAKLGRASAGSDPNLDPLLNPNIRVGKN
>336983_0:001920_{"pub_og_id":"25738at2759","og_name":"zinc_finger_protein_like_1_","level_taxid":2759,"organism_taxid":"336983_0","organism_name":"Colobus_angolensis_palliatus","pub_gene_id":"ZFPL1","description":"Zinc_finger_protein-like_1"}
MGLCKCPKRKVTNLFCFEHRVNVCEHCLVANHAKCIVQSYLQWLQDSDYNPNCRLCNIPLASRETTRLVCYDLFHWACLNERAAQLPRNTAPAGYQCPSCNGPIFPPTNLAGPVASALREKLATVNWARAGLGLPLIDEVVSPEPEPLNTSDFSDWSSFNASSTPGPEEVDSASATPAFYSQAPRPPASPGRPEQHTVIHMGNPEPLTHAPRKVYDTRDDDRTPGLHGDCDDDKYRRRPALGWLAQLLRSRAGSRKRPLTLLQRAGLLLLLGLLGFLALLALMSRLGRAAADSDPNLDPLMNPHIRVGPS
>104688_0:000643_{"pub_og_id":"25738at2759","og_name":"zinc_finger_protein_like_1_","level_taxid":2759,"organism_taxid":"104688_0","organism_name":"Bactrocera_oleae","pub_gene_id":"LOC106616121","description":"zinc_finger_protein-like_1_homolog"}
MGLCKCPKRQVTNQFCFEHRVNVCENCMVQNHSKCIVQSYLQWLRDSDYVSNCTLCSSTLEQGECVRLVCYHVFHWDCLNVRQSSLPSNTAPRGHQCPICDIEIFPNFNLVSPVADALKAYLSKVNWGRNGLGLSLLPKDKSAESSSNFKSQCTSTTVAGPTQSAAVSNMTKVHHSVGMERLNDNGIFSTQTMRHDNPHSVLLMDAFSLPVEKNVHASSRRPLLPRQSPIGGTDRDENKYKRRTTSEIFSRWSRRFYAPSSRPPWRRTWFLVISGALAFVVLIYLMALVGRGSDNESSHDSWDDPNPKPDVHYE
>195615_0:0038b5_{"pub_og_id":"25738at2759","og_name":"zinc_finger_protein_like_1_","level_taxid":2759,"organism_taxid":"195615_0","organism_name":"Hippoglossus_stenolepis","pub_gene_id":"zfpl1","description":"zinc_finger_protein-like_1"}
MGLCKCPKRKVTNLFCFEHRVNVCEHCLVSNHNKCIVQSYLQWLQDSDYNPNCALCNTLLNAQDTVRLICYDVFHWSCLNNLASRLPLHTAPAGYQCPTCQGPVFPPSNLASPIADVLKEQLSSVNWARAGLGLPLIEEPIEALEEPTANDVTDYTDWSTFDAQEQSNVYPSHSYNTSVSPPPNPVSAPAQEDLGGPRKNGDPNLQEQSVMNFTTGNACDTVTLHSASSPRKLYDTRDVGQSSVTQIDFDDDKYRRRPALSWFAQILKNRTGGKRTSLSWRQRVFMLLLVGVLGFFTLIIIMAKLGRASAGSDPNLDPLLNPNIRVGKN
>68294_0:0009d8_{"pub_og_id":"25738at2759","og_name":"zinc_finger_protein_like_1_","level_taxid":2759,"organism_taxid":"68294_0","organism_name":"Corvus_kubaryi","pub_gene_id":"121660765","description":"zinc_finger_protein-like_1"}
MAIRTDGSDVIFPRRAGTRWAGSSRHLGCGGFVGDRPHFRENLHEVTQSRSDVPGSASGAARRHRNVLAMGLCKCPKRRVTTLFCFEHRVNVCESCLVSAHPKCIVRSYLQWLQDSDYSPQCPLCEAPLGERETVRLVCYDVFHWPCLAGWARALPPRTAPAGHRCPQCGGPLFPPPNLEGPVAEALRARLRTAPWARPGLGLPLIEDSEELPEPETAQEPDRGWDAPITPPEPAQSPPPPHAVVHMGGETPTLHPGSAPRKPLGGRESWSPPDRDEDKYRRRPLAWVPPKFRCRMRGAQRRPLLVLCLGGAAAFALLLLLLASLGRGGADSDPALEPLNNPHVRVGH
>113334_0:0023e2_{"pub_og_id":"25738at2759","og_name":"zinc_finger_protein_like_1_","level_taxid":2759,"organism_taxid":"113334_0","organism_name":"Melitaea_cinxia","pub_gene_id":"123662045","description":"zinc_finger_protein-like_1_homolog"}
MGLCKCPKRRVTNQFCFEHRVNVCEYCMVTNHPKCIIQSYLQWLQDSDYNPICEICTKSLAEGECIRLTCYHVFHWECAESRYRALPHTTAPAGYQCPSCATPVFPPPNLVSPVADVLREKLAGVNWARAGLGLPLLSEDQDLRGAAGRRSQSPNQNQFFQNTLDIQRASPVGASDDESTNRSAASTPHSIVQMPDEPVNMYDNTSVKRNDALQGQASRKGFKSLDQSKPLLNFDHDENKYKQKSTFAWISRWWKNSLPSSRVRRAGGIYKRYWIMLFAIIALVIILLLLSHRDVDVDSPFGSIQDDDRRILQKN
>8267_0:0033b0_{"pub_og_id":"25738at2759","og_name":"zinc_finger_protein_like_1_","level_taxid":2759,"organism_taxid":"8267_0","organism_name":"Hippoglossus_hippoglossus","pub_gene_id":"zfpl1","description":"zinc_finger_protein-like_1"}
MGLCKCPKRKVTNLFCFEHRVNVCEHCLVSNHNKCIVQSYLQWLQDSDYNPNCALCNTLLNAQDTVRLICYDVFHWSCLNNLASRLPLHTAPAGYQCPTCQGPVFPPSNLASPIADVLKEQLSSVNWARAGLGLPLIEEPIEALEEPTANDVTDYTDWSTFDAQEQSNVYPSHSYNTSVSPPPNPVSAPAQEDLGGPRKNGDPNLQEQSVMNFTTGNACDTVTLHSASSPRKLYDTRDVGQSSVTQIDFDDDKYRRRPALSWFAQILKNRTGGKRTSLSWRQRVFMLLLVGVLGFFTLIIIMAKLGRASAGSDPNLDPLLNPNIRVGKN
>30019_0:001f1d_{"pub_og_id":"25738at2759","og_name":"zinc_finger_protein_like_1_","level_taxid":2759,"organism_taxid":"30019_0","organism_name":"Drosophila_busckii","pub_gene_id":"LOC108603883","description":"Zinc_finger_protein-like_1_homolog"}
MGLCKCPKKLVTNQFCFEHRVNVCEHCMVQSHPKCIVQSYLQWLRDSDYISNCTLCGTTLEQGECVRLVCYHVYHWDCLNARQASLPANTTPSGHQCPSCNVEIFPTSNLVSPVAEALKKYLAQVNWGRNGLGLALLSEDQMSSLKAKASAPVSNITKVHHHNLSGERERIKANGSGDNASPHSVLLMDAFNPPSSADLHASSRRPLLPRQTPIGGTDRDDNKYQRRSPAELFSRWTRRFYAPSSRPPWRRTWFLVLSGILGFVMFIYLMALLGRGGSSSNDDDGWNNPNPNPNHYE
>8255_0:0018a5_{"pub_og_id":"25738at2759","og_name":"zinc_finger_protein_like_1_","level_taxid":2759,"organism_taxid":"8255_0","organism_name":"Paralichthys_olivaceus","pub_gene_id":"zfpl1","description":"zinc_finger_protein-like_1"}
MGLCKCPKRKVTNLFCFEHRVNVCEHCLVSNHNKCIVQSYLQWLQDSDYNPNCALCNTLLNAQDTVRLICYDVFHWSCLNNLASRLPLHTAPAGYQCPTCQGPVFPPSNLASPIADVLKEQLSSVNWARAGLGLPLIEEPIETLEETTANDVTDYTDWSTFDAQEQTNIYPSHSYNTSVSPPQIPVSAPAQEDLGGPRKNGDPNLQDQTAINFTTATACDMITIHSASSPRKLYDTRDGGHSSVTQIDFDDDKYRRRPALSWFAQILKNRTGGKRPSLSWKQRVFMLLLVGVLGFFTLIIIMAKLGRASAGSDPNLDPLLNPNIRVGKN
>52239_0:002f2c_{"pub_og_id":"25738at2759","og_name":"zinc_finger_protein_like_1_","level_taxid":2759,"organism_taxid":"52239_0","organism_name":"Pseudochaenichthys_georgianus","pub_gene_id":"zfpl1","description":"zinc_finger_protein-like_1"}
MGLCKCPKRKVTNLFCFEHRVNVCEHCLVSNHNKCIVQSYLQWLQDSDYNPNCTLCSTPLNAQDTVRLVCYDVFHWSCLNDLASRLPLHTAPAGYQCPTCQSPLFPPSNLASPIADVLKEQLSSVNWARAGLGLPLIEEPIGVLEEMAAHDVTDYTDWSTFEAQEQSNIYPSSSYNPSLNPPPPESVSPPAQEEVVVPRKNGDPNIQEQSVVNFSTATTRDTITLHTASSPRKIYDTRDVGHSSVTQIDFDDDKYRRRPTLSWFAQILKNRTGGKRTSLSWKQRVFMLLVVGVLGFFTLIIIMAKLGRASAGNDPNLDPLLNPNIRVGKN
>56716_0:002d3e_{"pub_og_id":"25738at2759","og_name":"zinc_finger_protein_like_1_","level_taxid":2759,"organism_taxid":"56716_0","organism_name":"Cottoperca_gobio","pub_gene_id":"zfpl1","description":"Zinc_finger_protein-like_1"}
MGLCKCPKRKVTNLFCFEHRVNVCEHCLVSNHNKCIVQSYLQWLQDSDYNPNCTLCSTPLNAQDTVRLVCYDVFHWSCLNNLASRLPLHTAPAGYQCPTCQSPLFPPSNLASPIADVLKEQLSSVNWARAGLGLPLIEEPIGVLEETTANDVTDYTDWSTFDAQEPSNIYPSHSYNTSLNPPPDSVPPPAQEDLVGPRKNGDPTKQEHSVVNYTTATTCDTITLHTASSPRKIYDTRDVGHSSVTQIDFDDDKYRRRPTLSWFAQILKNRTGGKRTSLSWKQRVFMLLVVGVLGFFTLIIIMAKLGRASAGSDPNLDPLLNPNIRVGKN
>205130_0:00319f_{"pub_og_id":"25738at2759","og_name":"zinc_finger_protein_like_1_","level_taxid":2759,"organism_taxid":"205130_0","organism_name":"Mastacembelus_armatus","pub_gene_id":"zfpl1","description":"Zinc_finger_protein-like_1"}
MGLCKCPKRKVTNLFCFEHRVNVCEHCLVSNHNKCIVQSYLQWLQDSDYNPNCALCNNPLSLQDTVRLICYDVFHWSCLNNLASRLPLHTAPAGYQCPTCQGPVFPPSNLASPVADVLKQQLSTVNWARAGLGLPLIEEPIGVLDESTANDVTDYTDWSAFEAREQSSIYPSHSYNTNLSPPPNSVSPPAQVELGDPHKNGDPNMQEHSVINFTSATPGDTITIHTASSPRKIYDTRDIGHSSVTQIDFDDDKYRRRPTLSWFAQILKNRTGGKRSSLSWKQRVFMLLLVGVLGFFTLIIIMAKLGRASAGSDPNLDPLLNPNIRVGKN
>221976_0:0023b6_{"pub_og_id":"25738at2759","og_name":"zinc_finger_protein_like_1_","level_taxid":2759,"organism_taxid":"221976_0","organism_name":"Montifringilla_ruficollis","pub_gene_id":"121357346","description":"zinc_finger_protein-like_1"}
MGGGETPTLHAGSAPRKPLGGREVWSPPGRDKEDKEDKYRRRPLAWLPPRLRCRVRGVPRRPLLALCLGGGVAFALLLLLLASLARGGADSDPALEPLNNPHVRVGH
>28829_0:0036fb_{"pub_og_id":"25738at2759","og_name":"zinc_finger_protein_like_1_","level_taxid":2759,"organism_taxid":"28829_0","organism_name":"Solea_senegalensis","pub_gene_id":"122780214","description":"zinc_finger_protein-like_1"}
MGLCKCPKRKVTNLFCFEHRVNVCEHCLVSNHNKCIVQSYLQWLQDSDYNPNCTLCNTPLNTQDTVRLVCYDVFHWSCLNNLASRLPLHTAPAGYQCPGCQGPVFPPSNLASPIADALKDQLSSVNWARAGLGLPLIEEPIGVLEETTANDVTDYTDWSTFEAQEQSNIYPSHSYSTGFSAPPNSISPAAQEDLGGHRKNGDPSKQDHAVINFTTATTSDTVTLQSASSPRKLYDTRDSGHSSVTQIDFDDDKYRRRPALSWFAQILKNRTGGKRSSLSWKQRVFMLLLVGVLGFFTLIIIMAKLGRATAGSDPNLDPLLNPNIRVGKN
>110368_0:000d78_{"pub_og_id":"25738at2759","og_name":"zinc_finger_protein_like_1_","level_taxid":2759,"organism_taxid":"110368_0","organism_name":"Bicyclus_anynana","pub_gene_id":"LOC112044367","description":"Zinc_finger_protein-like_1_homolog"}
MGLCKCPKRRVTNQFCFEHRVNVCEYCMVTNHPKCIIQSYLQWLQDSDYNPICEICTKPLSEGECIRLTCYHVFHWECAESRYRALPRTTAPAGYQCPSCATPVFPPQNLVSPVADVLREKLAGVNWARAGLGLPLLSEDQDLKGAAGRRSQSPNETQFFANSIDHQRGAPAGASDDESTNRSAASTPHSIVQIPDEPVNIYDGTSVKRSDALQGAQASRKGYKSLDQKPLLNFDHDENKYKQKSTFAWISRWWKNTLPSSQARRAGGIYRRYWILFFVVVAVLVILLLLSHRDVDDDNPFGSIQDDDRRILQKN
>8218_0:002890_{"pub_og_id":"25738at2759","og_name":"zinc_finger_protein_like_1_","level_taxid":2759,"organism_taxid":"8218_0","organism_name":"Gymnodraco_acuticeps","pub_gene_id":"zfpl1","description":"Zinc_finger_protein-like_1"}
MGLCKCPKRKVTNLFCFEHRVNVCEHCLVSNHNKCIVQSYLQWLQDSDYNPNCTLCSTPLNAQDTVRLVCYDVFHWSCLNDLASRLPLHTAPAGYQCPTCQSPLFPPSNLASPIADVLKEQLSSVNWARAGLGLPLIEEPIGVLEETAAHDVTDYTDWSTFEAQEQSNIYPSSSYKPSLNPPPPESVSPPAQEEVVVPRKNGDPNIQEQSVVNFSTATTRDTITLHTASSPRKIYDTRDVGHSSVTQIDFDDDKYRRRPTLSWFAQILKNRTGGKRTSLSWKQRVFMLLVVGVLGFFTLIIIMAKLGRASTGNDPNLDPLLNPNIRVGKN
>174628_0:000c79_{"pub_og_id":"25738at2759","og_name":"zinc_finger_protein_like_1_","level_taxid":2759,"organism_taxid":"174628_0","organism_name":"Bactrocera_latifrons","pub_gene_id":"GA18838_6","description":"Zinc_finger_protein-like_1_homolog"}
MGLCKCPKRQVTNQFCFEHRVNVCENCMVQNHSKCIVQSYLQWLRDSDYVSNCTLCSSTLEQGECVRLVCYHVFHWDCLNSRQSSLPSNTAPRGHQCPICDTEIFPNFNLVSPVGDALKAYLSQVNWGRNGLGLSLLPKDKSVESGANFKSQGTSTTVSAPTQTAAVSNMTKVHHSVGVERLKDNEQFSEQIMRHENPHSVLLMDAFSLPVEKNVLASSRRLLLPRQSPIGGTDRDENKYKRRTPLEIFSRWSRRFYAPSSRPPWRRTWFLVISGVLAFVVLIYLMALFGRGSDNESIHDSWNDPNPKPDRHYE
>48193_0:00415c_{"pub_og_id":"25738at2759","og_name":"zinc_finger_protein_like_1_","level_taxid":2759,"organism_taxid":"48193_0","organism_name":"Mugil_cephalus","pub_gene_id":"125021682","description":"zinc_finger_protein-like_1"}
MGLCKCPKRKVTNLFCFEHRVNVCEHCLVSNHNKCIVQSYLQWLQDSDYNPNCALCNSPLNAQDTVRLICYDVFHWACLNNLASRLPLHTAPAGYQCPTCQGPVFPPSNLASPVADVLKEQLSSVNWARAGLGLPLIEEPVGVLEETATNDITDYTDWSTFDAQQQSNIYPSHSYNPSLSPPQSSVSSPAQEDRGGPHKSGDPNTQDHSVINFTTATDTITINTASSPRKIYDTREGAHSSVTQIDFDDDKYRRRPTLSWFAQILKNRTGKKRTSLSWKQRVFMLLLVGVLGFFTLIIIMAKLGRAAAGSDPNLDPLLNPNIRVGKN
>116150_0:00255a_{"pub_og_id":"25738at2759","og_name":"zinc_finger_protein_like_1_","level_taxid":2759,"organism_taxid":"116150_0","organism_name":"Pararge_aegeria","pub_gene_id":"120631915","description":"Zinc_finger_protein-like_1_homolog"}
MGLCKCPKRRVTNQFCFEHRVNVCEYCMVTNHPKCIIQSYLQWLQDSDYNPICEICTKPLSEGECIRLTCYHVFHWECAESRYRALPHTTAPAGYQCPSCATPVFPPQNLVSPVADVLREKLAGVNWARAGLGLPLLSEDQDLKGAAGRRSQSPNQSQFFINSIDNQRGIPVGASDDESTNPSAANTPHSIVQIPDEPANIYDSTSVKRSDALQGGQATRKGFKSLEQKPLLNFDHDENKYKQKSTFAWISRWWKNTLPSSHARRVGGIYRRYWIMLFVLIAVLVVLLLLSHRDVDDDDPFGSIQDDDRRILQKN
>52904_0:000956_{"pub_og_id":"25738at2759","og_name":"zinc_finger_protein_like_1_","level_taxid":2759,"organism_taxid":"52904_0","organism_name":"Scophthalmus_maximus","pub_gene_id":"118301260","description":"Zinc_finger_protein-like_1"}
MGLCKCPKRKVTNLFCFEHRVNVCEHCLVSNHNKCIVQSYLQWLQDSDYNPNCTLCNIPLTAQDTVRLVCYDVFHWSCLNNLASRLPLHTAPAGYQCPTCQGPVFPPSNLASPIADMLKEQLSSVNWARAGLGLPLIEEPIGAVEETTANDVTDYTDWSTFDAQEQSNIYPSHSYNTSLGPPPNRVLPPPAQEDLGGPHKNGDPNLQDHDVVNFTTATPCDTITIHKASSPRKLYDTRETGHSSVTQIDFDDDKYRRRPTLSWFAQILKNRTGGKRTSLSWKQRVFMLLLVGVLGFFTLIIIMAKLGRASAGSDPNLDPLLNPHIRVGKN
>8049_0:001da2_{"pub_og_id":"25738at2759","og_name":"zinc_finger_protein_like_1_","level_taxid":2759,"organism_taxid":"8049_0","organism_name":"Gadus_morhua","pub_gene_id":"zfpl1","description":"zinc_finger_protein-like_1"}
MGLCKCPKRKVTNLFCFEHRVNVCEHCLVSNHNKCIVQSYLQWLQDSDYNPSCRLCDQPLNDQQTTRLVCYDVFHWACLNAAAARLPLHTAPAGYQCPSCQGPVFPPPHLASPVADALRDQLASVNWARAGLGLPLIEEPPQADPHDVTDYREWSTYEGREQSEAYPSHSYPPGPSQAPVCEDHPAHEDRGGPHHHEGGGHHHGAGPHHHEGGGHHHGAAPPAPEHSGANFTSAGPCDPGPMHTASAPRKVYDARGDAHSSVTQIDFDDDKYRRRPTLSWFAQILKNRRGTKKSSLSWRQKVFMFMLVGVLAFLTLIIVMAKLGRASAGSDPNLDPLMNPNIRIGKN
>1250792_0:003fcb_{"pub_og_id":"25738at2759","og_name":"zinc_finger_protein_like_1_","level_taxid":2759,"organism_taxid":"1250792_0","organism_name":"Melanotaenia_boesemani","pub_gene_id":"121654653","description":"zinc_finger_protein-like_1"}
MGLCKCPKRKVTNLFCFEHRVNVCEHCLVSNHNTCIVQSYLQWLQDSDYNPNCALCNNLLTAQDTVRLVCYDVFHWACLNNLASRLPLHTAPAGYQCPTCQGPVFPPSNLASPVADVLKEQLSSVNWARAGLGLPLIEEPIEVLEETKAGDVSDYTDWSTFDSQEQNNVYSSHSYNTSSSLPSVSPPPQEDRGGLHKNGDQNIQEHAVINLTTANTSDTIKIHTASSPRKVYDTRDSPHSSVTQIDFDDDKYRRRPALSWFAQILKNRTGGKRSSLSWKQRMFMLLLVGVLGFFTLIIIMAKLGRASAGSDPNLDPLLNPNIRVGKN
>43700_0:001b7c_{"pub_og_id":"25738at2759","og_name":"zinc_finger_protein_like_1_","level_taxid":2759,"organism_taxid":"43700_0","organism_name":"Monopterus_albus","pub_gene_id":"zfpl1","description":"zinc_finger_protein-like_1_isoform_X1"}
MCTVVMGLCKCPKRKVTNLFCFEHRVNVCEHCLVSNHNKCIVQSYLQWLQDSDYNPICALCNNPLTLQDTVRLVCYDVFHWSCLNNLASQLPLHTAPAGYQCPTCQGPVFPPSNLASPVADVLKEQLSSVNWARAGLGLPLIEEASKVLEETIANDVTDYTDWSTFDAQEQSSIYPSHSYKTSLSLPPNSVSPPRQEDLGGPRKNGDPSMQEHSVINFTTATTTSDTITINTASSPRKIYDTRDIGNSSVTQIDFDDDKYRRRPALSWFAQILKNRTVGKRTSLSWKQRVFMLLLVGVLGFFTLIIIMAKLGRASAGSDPNLDPLLNPNIRVGKN
>208333_0:00281c_{"pub_og_id":"25738at2759","og_name":"zinc_finger_protein_like_1_","level_taxid":2759,"organism_taxid":"208333_0","organism_name":"Girardinichthys_multiradiatus","pub_gene_id":"124875824","description":"zinc_finger_protein-like_1"}
MGLCKCPKRKVTNLFCFEHRVNVCEHCLVSNHNKCIVQSYLQWLQDSDYNPSCALCNNPLATQDTVRLICYDVFHWACLNNLASRLPLHTAPAGYQCPSCQGPVFPPSNLASPVADVLKEQLSSVNWARAGLGLPLIEEPVGVLEETTANDVSDYTDWSTFDAQEKSNIYSSHSYNTSLSPPAVSPPTQENVGGLPKNGDPNMPQHSVINFPAATTSDTITIHKASSPRKVYDTRDVHSTVTQIDFDDDKYRRRPALSWFAQILKNRTGGKKTALSWKQRVFMLVLVGVLGFFTLIIIMAKLGRATAGSDPNLDPLLNPNIRVGKN
>8240_0:003567_{"pub_og_id":"25738at2759","og_name":"zinc_finger_protein_like_1_","level_taxid":2759,"organism_taxid":"8240_0","organism_name":"Thunnus_maccoyii","pub_gene_id":"121910167","description":"zinc_finger_protein-like_1"}
MGLCKCPKRKVTNLFCFEHRVNVCEHCLVSNHNKCIVQSYLQWLQDSDYNPNCTLCNNPLSAQDTVRLVCYDVFHWACLNNLASRLPLHTAPAGYQCPSCQGPVFPPSNLASPIADVLKEQLSSVNWARAGLGLPLIEEPIGVLEETTANDVTDYTDWSTFDAQEQSNVYPSHSYNTSLGPPPNAVSPPAQEELGGPRKNGDPNVQEHSVINFTTATTCDTITIHTASSPRKIYDTRDTGHSSVTQIDFDDDKYRRRPALSWFAQILKNRTGGKRTSLSWKQRVFVLLLVGVLGFFTLIIVMAKLGRASAGSDPNLDPLLNPNIRVGKN
>375764_0:0037b6_{"pub_og_id":"25738at2759","og_name":"zinc_finger_protein_like_1_","level_taxid":2759,"organism_taxid":"375764_0","organism_name":"Sphaeramia_orbicularis","pub_gene_id":"LOC115433146","description":"LOW_QUALITY_PROTEIN:_zinc_finger_protein-like_1"}
MGLCKCPKRKVTNLFCFEHRVNVCEHCVSNHNKCIVQSYLQWLQDSDYNPNCALCDHPLNAQDTVRLVCYDVFHWSCLNDLSSRLPVHTAPAGYQCPSCQGPLFPPPNLASPIADVLREQLSSVNWARAGLGLPLMEEPMGVPEEVGPADVTDYNDWSMFDARESPELYPGHAYSPGHAYSPGLGQSADSISAPAQDDVGGVGPNGASDLQDHTVVNFTTPNTSDTLTIHTGNHASSPRKVYDTRDAARSSATHIDFDDDKYRRRPALGWFAQILKNRTGPKRASLSWKQRVFMLLLVGVLGFFTLIIIMAKLGRASAGSDPNLDPLLNPNIRVGKY
>375764_0:0037ed_{"pub_og_id":"25738at2759","og_name":"zinc_finger_protein_like_1_","level_taxid":2759,"organism_taxid":"375764_0","organism_name":"Sphaeramia_orbicularis","pub_gene_id":"LOC115433619","description":"zinc_finger_protein-like_1_isoform_X1"}
MGLCKCPKRKVTNLFCFEHRVNVCEHCLVSNHNKCIVQSYLQWLQDSDYNPNCALCDHPLNAQDTVRLVCYDVFHWSCLNDLSSRLPVHTAPAGYQCPSCQGPLFPPPNLASPIADVLREQLSSVNWARAGLGLPLMEEPMGVPEEVGPADVTDYNDWSMFDARESPELYPGHAYSPGHAYSPGLGQSADSISAPAQDDVGGVGPNGASDLQDHTVVNFTTPNTSDTLTIHTGNHASSPRKVYDTRDAARSSATHIDFDDDKYRRRPALGWFAQILKNRTGPKRASLSWKQRVFMLLLVGVLGFFTLIIIMAKLGRASAGSDPNLDPLLNPNIRVGKY
>198719_0:0023a1_{"pub_og_id":"25738at2759","og_name":"zinc_finger_protein_like_1_","level_taxid":2759,"organism_taxid":"198719_0","organism_name":"Drosophila_innubila","pub_gene_id":"LOC117790635","description":"zinc_finger_protein-like_1_homolog"}
MGLCKCPKRLVTNQFCFEHRVNVCEHCMVQSHPKCIVQSYLQWLRDSDYISNCTLCGTTLEQGECVRLVCYHVYHWDCLNARQAGLPANTAPSGHQCPSCSVEIFPTSNLVSPVADALKTYLAQVNWGRNGLGLALLSDEQNSQVRANAIAAAQAAVTNITKVHHHHHSAGERERMKSNGGADTSSPHSVLLMDAFNPPSSGDMHATSSRRPLLPRQSPIGGTDRDDNKYQRRTPAELFSRWTRRFYAPSSRPPWRRTWFLVLSGILAFIMFVYLMALLGRASGNDGLDDSWNNPNPNPNHYE
>59729_0:003d14_{"pub_og_id":"25738at2759","og_name":"zinc_finger_protein_like_1_","level_taxid":2759,"organism_taxid":"59729_0","organism_name":"Taeniopygia_guttata","pub_gene_id":"121468461","description":"zinc_finger_protein-like_1_isoform_X1"}
MAVRTAGSDVTPSGRASDDAIQERRTRKRQRGSAVAIGTAAMGLCKCPKRRVTTLFCFEHRVNVCESCLVSAHPKCIVRSYLQWLQDSDYSPQCPLCHSPLGQRDTVRLPCYDVFHWPCLAAWARALPPSTAPAGHRCPQCGGPLFPPPNLQGPVAEALRERLRTAPWARPGLGLPLIEDSEELPEPETSAEPDGGWDAPLAPPQPPPSPPTPHAVVHMGGETPTLHAGSAPRKPLGGREARSPPDHDEDKYRRRPLAWLPPKLRCRARGVPRRPLLLLLCLGGAAAAALLLLLLAALGGGGADSDPALEPLNNPHVRVGP
>105023_0:002dc4_{"pub_og_id":"25738at2759","og_name":"zinc_finger_protein_like_1_","level_taxid":2759,"organism_taxid":"105023_0","organism_name":"Nothobranchius_furzeri","pub_gene_id":"ZFPL1","description":"Zinc_finger_protein-like_1"}
MGLCKCPKRKVTNLFCFEHRVNVCEHCLVSNHNKCIVQSYLQWLQDSDYNPNCSLCNNPLNTQDTVRLICYDVFHWACLNSLACRLPLHTAPAGYQCPTCQGPVFPPSNLASPVADVLKQQLSSVNWARAGLGLPLIEEPVRTLEESRANDVSDYTDWSTFDAQENNELYPSQSFNTNLSPLPVPPSAQDDVGGLHKNGDPKIKEHSVINFTTTAANDTVTLHTASSPRKVYDTRDAAYSSVTQIDFDDDKYRRRPALSWFAQILKNRIGGKRTSLSWKQRVFMLLLVGVLGFFTLIIIMAKLGRASAGSDPNLDPLLNPNIRVGKN
>451745_0:0034b5_{"pub_og_id":"25738at2759","og_name":"zinc_finger_protein_like_1_","level_taxid":2759,"organism_taxid":"451745_0","organism_name":"Nematolebias_whitei","pub_gene_id":"119420085","description":"zinc_finger_protein-like_1"}
MGLCKCPKRKVTNLFCFEHRVNVCEHCLVSNHNKCIVQSYLQWLQDSDYNPNCTLCNTPLNTQDTVRLICYDVFHWACLNSLASRLPLHTAPAGYQCPTCQGALFPPSNLASPVADVLKEQLSSVNWARAGLGLPLIQEPVGVLEETTNSVSDYTDWSTFDAQEKSNMHPSHSFNTSLSPPSVPPPPHEDHEGRHMNEQSNVKDHTLINFTTAEPSCDTITMHTASSPRKVYDTRDAAHSSVTQIDFDDDKYRRRPALSWFAQILKNRTGGKRTSLSWKQRVFVLLLVGVLGFFTLIIVMAKLGRASAGSDPNLDPLLNPNIRVGKN
>409849_0:002e39_{"pub_og_id":"25738at2759","og_name":"zinc_finger_protein_like_1_","level_taxid":2759,"organism_taxid":"409849_0","organism_name":"Periophthalmus_magnuspinnatus","pub_gene_id":"zfpl1","description":"zinc_finger_protein-like_1"}
MGLCKCPKRKVTNLFCFEHRVNVCEHCLVSNHNKCIVQSYLQWLQDSDYNPNCSLCDTPLADQDTVRLVCYDVFHWACLNNLASRLPLHTAPAGYQCPSCQGPVFPPSNLASPIADVLKEQLSSVNWARAGLGLPLIEEPLVDLEETKAPDVTDYNDWSTFDAREQSETYPSHSYNTSLSSPTNTISATVQEELGGARKNGEPTIQDHTVVNFNTASVNDTLTIHAASSPRKVYDTRDTGHGSVTQIDFDDDKYRRRPALSWFAQVLKNRTGGKRTSLTWKQRMFMFLLVGVLGFFTLIIIMAKLGRASAGSDPNLDPLLNPNIRVGKY
>8236_0:003631_{"pub_og_id":"25738at2759","og_name":"zinc_finger_protein_like_1_","level_taxid":2759,"organism_taxid":"8236_0","organism_name":"Thunnus_albacares","pub_gene_id":"122996071","description":"zinc_finger_protein-like_1"}
MGLCKCPKRKVTNLFCFEHRVNVCEHCLVSNHNKCIVQSYLQWLQDSDYNPNCTLCNNPLSAQDTVRLVCYDVFHWACLNNLASRLPLHTAPAGYQCPSCQGPVFPPSNLASPIADVLKEQLSSVNWARAGLGLPLIEEPIGVLEETTANDVTDYTDWSTFDAQEQSNVYPSHSYNTSLGPPPNAVSPPAQEELGGPRKNGDPNVQEHSVINFTTATTCDTITIHTASSPRKIYDTRDTGHSSVTQIDFDDDKYRRRPALSWFAQILKNRTGGKRTSLSWKQRVFVLLLVGVLGFFTLIIVMAKLGRASAGSDPNLDPLLNPNIRVGKN
>47314_0:00160c_{"pub_og_id":"25738at2759","og_name":"zinc_finger_protein_like_1_","level_taxid":2759,"organism_taxid":"47314_0","organism_name":"Drosophila_novamexicana","pub_gene_id":"LOC115761361","description":"zinc_finger_protein-like_1_homolog"}
MGLCKCPKRLVTNQFCFEHRVNVCEHCMVQSHPKCIVQSYLQWLRDSDYISNCTLCGTGLEQGECVRLVCYHVYHWDCLNARQAGLPPNTAPSGHQCPSCSVEIFPTSNLVSPVADALKHYLAKVNWGRNGLGLALLSDDQNNSFKSKAIASQSAVTNITKVHHHSAGERERMKPNGGVDSSSPHSVLLMDAFNPPSSGDLHGTSSRRPLLPRQSPIGGTDRDENKYQRRTPAELFSRWTRRFYAPSSRPPWRRTWFLAISGILAFVVFIYLMALLGRGGGNDSLDDSWNNPNPNQNHYE
>7244_0:0003a8_{"pub_og_id":"25738at2759","og_name":"zinc_finger_protein_like_1_","level_taxid":2759,"organism_taxid":"7244_0","organism_name":"Drosophila_virilis","pub_gene_id":"Dvir\\GJ24073","description":"Zinc_finger_protein-like_1_homolog"}
MGLCKCPKRLVTNQFCFEHRVNVCEHCMVQSHPKCIVQSYLQWLRDSDYISNCTLCGTGLEQGECVRLVCYHVYHWDCLNARQAGLPANTAPSGHQCPSCSVEIFPTSNLVSPVADALKHYLAKVNWGRNGLGLALLSDDQNNSFKSKAIASQSAVTNITKVHHHSAGERERMKPNGGVDSSSPHSVLLMDAFNPPSSGDLHGTSSRRPLMPRQPPIGGTDRDDNKYQRRTPAELFSRWTRRFYAPSSRPPWRRTWFLALSGILAFIVFIYLMALLGRGGGNESLDDSWNNPNPNQNHYE
>93934_0:003e0d_{"pub_og_id":"25738at2759","og_name":"zinc_finger_protein_like_1_","level_taxid":2759,"organism_taxid":"93934_0","organism_name":"Coturnix_japonica","pub_gene_id":"ZFPL1","description":"zinc_finger_protein-like_1"}
MSPNGSHYPLWAGLQFPSPPHGIAVPYGSQCISMAPIIPYGSGCNSPPIRWVSLFPISPIVSLCISMTPYGSGCNSPPGRWLSLFPMYLNGSHYPLWIWLQFPSRPLGVAVADLFHWRCLSTRYVSLPPHTAPSGFRCPSCNAPLFPPPESRGPVADALRSRLANVAWARPGLGLPLIADADVEPEPSDGSEWGESSDPPAAPEPPPSPELPSTHTVVHMGGGESLGLHGSAPRKALWGRENRTPPPQNNQEDDKYRRRPHGGGLPHRIRWGG
>9031_0:004655_{"pub_og_id":"25738at2759","og_name":"zinc_finger_protein_like_1_","level_taxid":2759,"organism_taxid":"9031_0","organism_name":"Gallus_gallus","pub_gene_id":"ZFPL1","description":"zinc_finger_protein-like_1_isoform_X2"}
MLLCGAQCVVQSYLRWLQDSDYDPNCPLCRTALAGGETLRLICYDVVHWRCLRSHCRSLPPRTAPAGFRCPTCAAPLFPPPDTRGPVADALRSRLAAASWARPGLGLPLIEDADADPETSDSEWGGDGGAPSAAPAPPPSPPPPPPTHTVLHVGGGDTLGLHGSAPRKALWGP
>8168_0:004613_{"pub_og_id":"25738at2759","og_name":"zinc_finger_protein_like_1_","level_taxid":2759,"organism_taxid":"8168_0","organism_name":"Perca_fluviatilis","pub_gene_id":"120544063","description":"Zinc_finger_protein-like_1"}
MGLCKCPKRKVTNLFCFEHRVNVCEHCLVSNHNKCIVQSYLQWLQDSDYNPNCTLCNNPLNAQDTVRLVCYDVFHWSCLNNLASRLPLHTAPAGYQCPTCQGPVFPPSNLASPIADVLKEQLSSVNWARAGLGLPLIEEPIGVLEETTANDVTDYTNWSTFDAQEQSNIYPSHSYNTSLSPAPNSVSPPAQEDLGGPRKNVDPNVQEHSVVNFTTATTCDTVTLHTASSPRKIYDTRDIDHSSATRIDFDDDKYRRRPALSWFAQILKNRTGGKRTSLSWKQRVFMLLVVGVLGFFTLIIIMAKLGRASAGSDPNLDPLLNPNIRVGKN
>37003_0:003272_{"pub_og_id":"25738at2759","og_name":"zinc_finger_protein_like_1_","level_taxid":2759,"organism_taxid":"37003_0","organism_name":"Kryptolebias_marmoratus","pub_gene_id":"zfpl1","description":"Zinc_finger_protein-like_1"}
MGLCKCPKRKVTNLFCFEHRVNVCEHCLVSNHNKCIVQSYLQWLQDSDYNPNCALCSTPLNAQDTVRLICYDVFHWACLNNLASRLPLHTAPAGYQCPTCQGPVFPPSNLASPVADVLKEQLSSVNWARAGLGLPLIEEPVGVLEETTATSVSDYTDWSTFDAQEKSSVYPSHSYSASLSSPPVPPPPHEDYGGLSKNEDSAVKEHAVINFTTADPSCDTITIHTASSPRKVYDTRDGAHGSVTQIDFDDDKYRRRPALSWFAQILKNRSGGKRASLSWKQRVFVLLLVGVLGFFTLIIVMAKLGRASAGSDPNLDPLLNPNIRVGKN
>109280_0:004076_{"pub_og_id":"25738at2759","og_name":"zinc_finger_protein_like_1_","level_taxid":2759,"organism_taxid":"109280_0","organism_name":"Hippocampus_comes","pub_gene_id":"zfpl1","description":"Zinc_finger_protein-like_1"}
MGLCKCPKRKVTNLFCFEHRVNVCEHCLVSNHNKCIVQSYLQWLQDSDYNPNCPLCNNPLIAEDTVRLICYDVFHWTCLNNLASRLPLHTAPAGYQCPSCQGPVFPPSNLASPIADVLKEQLSSVNWARAGLGLPLVDEPVDILQEVTANDVTDYTDWSSFDAQEQSHIYHSHSHNASLSQAPVSSPAEDNFGLPHKNGDPHSQDHSVVNFPEATTCDTITIHAGSSPRKIYDTRDNSSVTQIDFDDDKYRRRPTLGWFARILKNCTGTKRASLTWKQRVFMFLLVGVLGFFTLIIIMAKLGRASAGSDPNLDPLLNPHIRVGKN
>134920_0:001b3e_{"pub_og_id":"25738at2759","og_name":"zinc_finger_protein_like_1_","level_taxid":2759,"organism_taxid":"134920_0","organism_name":"Pungitius_pungitius","pub_gene_id":"119215832","description":"zinc_finger_protein-like_1_isoform_X1"}
MGLCKCPKRKVTNLFCFEHRVNVCEHCLVSNHNKCIVQSYLQWLQDSDYNPNCTLCNHPLNAQDTVRLVCYDVFHWSCLNNLASRLPLHTAPAGYQCPTCQGPVFPPSNLASPIADVLKEHLSSVNWARAGLGLPMIEEPVGIVEETTANDITDYTDWSTFDAQEKSNSYPNHSYNASLNPPPIPVPSQAQEDLGGPRKNGDPNMQEQSMVNFPNDTTRDTVTLHTASSPRKIYDTRDIGHSSVTQIDFDDDKYRRRPALSWFAQILKNRMGGKRTSMSWKQRVFMLLVVGVLGFFTLIIIMAKLGRASASSDPNLDPLLNPNIRVGKN
>433405_0:002367_{"pub_og_id":"25738at2759","og_name":"zinc_finger_protein_like_1_","level_taxid":2759,"organism_taxid":"433405_0","organism_name":"Anarrhichthys_ocellatus","pub_gene_id":"zfpl1","description":"zinc_finger_protein-like_1"}
MGLCKCPKRKVTNLFCFEHRVNVCEHCLVSNHNKCIVQSYLQWLQDSDYNPNCTLCNSPLNAQDTVRLVCYDVFHWSCLNNLASRLPLHTAPAGYQCPTCQSPVFPPSNLASPIADVLKEQLSSVNWARAGLGLPLIEEPVGVLEETTTNDVTDYTDWSTFDAQEQSNIYPSHSYNTSLNPPTNPVPPPAQEDLGGPRKNGDPNMQEHSAVNFPNDSTRDTITLHTASSPRKIYDTRAIDHSSVTQIDFDDDKYRRRPALSWFAQILKNRTGGKRTSLSWKQRVFMILVVGALGFFTLIIIMAKLGRASAGSDPNLDPLLNPHIRVGKN
>8078_0:002685_{"pub_og_id":"25738at2759","og_name":"zinc_finger_protein_like_1_","level_taxid":2759,"organism_taxid":"8078_0","organism_name":"Fundulus_heteroclitus","pub_gene_id":"zfpl1","description":"Zinc_finger_protein-like_1"}
MGLCKCPKRKVTNLFCFEHRVNVCEHCLVSNHNKCIVQSYLQWLQDSDYNPNCALCNNPLTAQDTVRLICYDVFHWACLNNLACRLPLHTAPAGYQCPACQGPVFPPSNLASPVADVLREQLSSVNWARAGLGLPLIEEPAGVPEETSVNDVSDYRDWSTFDAQEKSNIYSSHSYNTSLSPPAVSPPTQESSGGLHKNGDPNMSEHSVINFPAAATSDTITMHTASSPRKVYDTRDAHSSVTQVDFDDDKYRRRPTLSWFARILKNRTGGKKTALSWKQRVFMLLLVGVLGFFTLIIIMAKLGRASAGSDPNLDPLLNPNIRVGKN
>59916_0:000b27_{"pub_og_id":"25738at2759","og_name":"zinc_finger_protein_like_1_","level_taxid":2759,"organism_taxid":"59916_0","organism_name":"Bactrocera_tryoni","pub_gene_id":"120782297","description":"zinc_finger_protein-like_1_homolog_isoform_X1"}
MGLCKCPKRQVTNQFCFEHRVNVCENCMVQNHSKCIVQSYLQWLRDSDYVSNCTLCSSTLEQGDCVRLSMYFNLVADVFHWDCLNSRQSSLPSNTAPRGHQCPICDTEIFPNFNLVSPVGDALKAHLSQVNWGRNGLGLSLLPKDKSVESSANFKSQGPSTTVSTPTQTAAVSNMTKVHHSVGVERLKDNGLFSEQIMRHENPHSVLLMDAFSLPVEKNVLASSRRPLLPRQSPIGGTDRDENKYKRRTPSEIFSRWSRRFYAPSSRPPWRRTWFLVISGVLAFLVLIYLMALLGRGSDIESIHDSWNDPNPKPDLHYE
>27457_0:003116_{"pub_og_id":"25738at2759","og_name":"zinc_finger_protein_like_1_","level_taxid":2759,"organism_taxid":"27457_0","organism_name":"Bactrocera_dorsalis","pub_gene_id":"LOC105232605;ZFPL1","description":"Zinc_finger_protein-like_1_homolog"}
MGLCKCPKRQVTNQFCFEHRVNVCENCMVQNHSKCIVQSYLQWLRDSDYVSNCTLCSSTLEQGECVRLSMYFNLVADVFHWDCLNARQSSLPSNTAPRGHQCPICDTEIFPNFNLVSPVGDALKAYLSQVNWGRNGLGLSLLPKDKSVESSANFKSQGTSTTVSAPTQTAAVSNMTKVHHSVGVERLKDNGLFSEQIMRHENPHSVLLMDAFSLPVEKNVLASSRRPLLPRQSPIGGTDRDENKYKRRTPSEIFSRWSRRFYAPSSRPPWRRTWFLIISGVLAFVVVIYLMALFGRGSDNESIHDSWNDPNPKPDLHYE
>31033_0:0038c5_{"pub_og_id":"25738at2759","og_name":"zinc_finger_protein_like_1_","level_taxid":2759,"organism_taxid":"31033_0","organism_name":"Takifugu_rubripes","pub_gene_id":"zfpl1","description":"Zinc_finger_protein-like_1"}
MGLCKCPKRKVTNLFCFEHRVNVCEHCLVSNHNKCIVQSYLQWLQDSDYNPNCSLCNDPLTAQDTVRLVCYDVFHWHCLNNLASRLPLHTAPAGYQCPVCQGPVFPPPNLASPVADQLREQLSSVNWARAGLGLPLVEESIGVHEETTANDVTDYTDWSAYEAQEQSSIYPSHSYNANSSPAPPVTAQKQEDHAGSRDNGTQEQSVVNFPTGTSDTITIHSASSPRKIYDTRDNSHSSVTQIDFDDDKYRRRPALGWFAQILKNRTGGKRSSLSWKQRVFMLLLVGVLGFFTLIIIMAKLGRASAGSDPNLDPLLNPNIRVGKN
>8167_0:0033f6_{"pub_og_id":"25738at2759","og_name":"zinc_finger_protein_like_1_","level_taxid":2759,"organism_taxid":"8167_0","organism_name":"Perca_flavescens","pub_gene_id":"zfpl1","description":"Zinc_finger_protein-like_1"}
MGLCKCPKRKVTNLFCFEHRVNVCEHCLVSNHNKCIVQSYLQWLQDSDYNPNCTLCNNPLNAQDTVRLVCYDVFHWSCLNNLASRLPLHTAPAGYQCPTCQGPVFPPSNLASPIADVLKEQLSSVNWARAGLGLPLIEEPIGVLEETTANDVTDYTNWSTFDAQEQSNIYPSHSYNTSLSPAPNSVPPPAQEDLGGPRKNVDPNMQEHSVVNFTTATTCDTVTLHTASSPRKIYDTRDIDHSSATRIDFDDDKYRRRPALSWFAQILKNRTGGKRTSLSWKQRVFMLLVVGVLGFFTLIIIMAKLGRASAGSDPNLDPLLNPNIRVGKN
>13037_0:000de8_{"pub_og_id":"25738at2759","og_name":"zinc_finger_protein_like_1_","level_taxid":2759,"organism_taxid":"13037_0","organism_name":"Danaus_plexippus","pub_gene_id":"DPOGS202242"}
MGLCKCPKRRVTNQFCFEHRVNVCEYCMVTSHPKCIIQSYLQWLQDSDYNPICEICTKTLSEGECIRLTCYHVFHWECAETRFRALPRTTAPAGYQCPSCATPVFPPSNLVSPVADVLREKLAGVNWARAGLGLPLLSEDQDMKGAAGRRSQSPNQSQFFNSLDSQRGAPAGASDDECNNRSTTSTPHSIVQIPDDPVNIYDGTSVKRNDGLLGNQTARKGFKSLDQSNKLMNFDHDENKYKQKSTFAWLSRWWKNTLPASRVRRAGGIYRRYWIMLFVLIAVVLILILLSRRDIDNDNPFGSIQDDDRRVLQKN
>161584_0:002ee7_{"pub_og_id":"25738at2759","og_name":"zinc_finger_protein_like_1_","level_taxid":2759,"organism_taxid":"161584_0","organism_name":"Syngnathus_acus","pub_gene_id":"119134118","description":"zinc_finger_protein-like_1_isoform_X1"}
MGLCKCPKRKVTNLFCFEHRVNVCEHCLVSNHNKCIVQSYLQWLQDSDYNPNCTLCNNPLIAEDTIRLICYDVFHWTCLNNLASRLPLHTAPAGYQCPSCQGPVFPPSNLASPVADVLKEQLSSVNWARAGLGLPLIYDPVDTLQEVSANDVTDYTDWSSFNVTAQEQSHSYHSRSYNASPNQAPNNASSPEEDNLGNVDPNNRDHSIVNFPDENTCVTIHAGSSPRKIYDTRDNSSSRQMDFDDDKYRRRPTLGWFAQILKNCTGSKRTALSWKQRVFMFILVGVVGFFTLIIVMAKLGRASAGLDPNLDPLLNPHIRVGKN
>150288_0:00328b_{"pub_og_id":"25738at2759","og_name":"zinc_finger_protein_like_1_","level_taxid":2759,"organism_taxid":"150288_0","organism_name":"Boleophthalmus_pectinirostris","pub_gene_id":"zfpl1","description":"zinc_finger_protein-like_1"}
MGLCKCPKRKVTNLFCFEHRVNVCEHCLVSNHNKCIVQSYLQWLQDSDYNPNCSLCDTPLADQDTVRLVCYDVFHWACLNNLASRLPLHTAPAGYQCPSCQGPVFPPSNLASPIADVLKEQLSSVNWARAGLGLPLIEEPLVDLEETKAPDVTDYNDWSTFDAREQSEAYPSHSYNTSLSPPSNATNTISATVQEEVGAARKNGEPTTQEHVVVNFNTASINDTLTIHAASSPRKVYDTRDIGHSSVTQIDFDDDKYRRRPALSWFAQVLKNRTGGKRTSLTWKQRMFMFLLVGVLGFFTLIIIMAKLGRASAGSDPNLDP
>72105_0:0044bf_{"pub_og_id":"25738at2759","og_name":"zinc_finger_protein_like_1_","level_taxid":2759,"organism_taxid":"72105_0","organism_name":"Sebastes_umbrosus","pub_gene_id":"119476069","description":"zinc_finger_protein-like_1"}
MGLCKCPKRKVTNLFCFEHRVNVCEHCLVSNHNKCIVQSYLQWLQDSDYNPNCTLCNSPLNAQDTVRLVCYDVFHWSCLNNLASRLPLHTAPAGYQCPTCQSPVFPPSNLASPIADVLKEQLSSVNWARAGLGLPLIEEPIGVLEETTANDVTDYTDWSTFDAQEQSNIYPSHSYNTSLNPTPNSVSPPAQEDLGGPRKNGDSNTQEHSVVNFTNATTCDTVTLHTASSPRKIYDTRDIDQSSVTQIDFDDDKYRRRPTLSWFAQILKNRTGGKRTSLSWKQRVFMLLVVGVLGFFTLIIIMAKLGRASAGSDPNLDPLLNPNIRVGKN
>244447_0:0043a7_{"pub_og_id":"25738at2759","og_name":"zinc_finger_protein_like_1_","level_taxid":2759,"organism_taxid":"244447_0","organism_name":"Cynoglossus_semilaevis","pub_gene_id":"zfpl1","description":"Zinc_finger_protein-like_1"}
MGLCKCPKRKVTNLFCFEHRVNVCEHCLVSNHNKCIVQSYLQWLQDSDYNPNCALCKTPLSSQDTVRLICYDVFHWSCLNNFATQQPRHTAPAGYQCPTCQGPVFPPSNLASPIADVLKEQLSSVNWARAGLGLPLFEEPIEVREGNTNHDITDYTDWSTFDAQEQSNVYPSQSYNASFSAQTTSVAPSAQEDLGGPRKNGDAHKQEHVAINFTTATTSDTITIHTASSPRKLYDTRDVAHSSVTQIDFDDDKYRRRPTLSWFARILKNRSGGKRTSLSWKQRVFLLLLLGFLVFFTLIIIMAKLGRASAASDPNLNPMLNPNIRVGTN
>158456_0:003dc5_{"pub_og_id":"25738at2759","og_name":"zinc_finger_protein_like_1_","level_taxid":2759,"organism_taxid":"158456_0","organism_name":"Betta_splendens","pub_gene_id":"zfpl1","description":"Zinc_finger_protein-like_1"}
MGLCKCPKRKVTNLFCFEHRVNVCEHCLVHNHNKCIVQSYLQWLQDSDYNPNCALCNSPLNLQDTVRLVCYDVFHWACLNNFASRLPLHTAPAGYQCPTCQGPVFPPSNLASPIADVLKEQLSSVNWARAGLGLPLIEEPIGVLEETTENDVTNYTDWSTFDAQEKSSIYPSHSYNSTLSLPPNPGSLPAQDDLGGPRKNGDPNVQDHSVINFTSAATGDTVTIHTASSPRKIYDTRDTGHSSVTQIDFDDDKYRRRPALSWFAQILKNRTGGKRTSLSWKQRVFVLLLVGVLGFFTLIIIMAKLGRASASSDPNLDPLLNPNIRVGKN
>52670_0:0052e0_{"pub_og_id":"25738at2759","og_name":"zinc_finger_protein_like_1_","level_taxid":2759,"organism_taxid":"52670_0","organism_name":"Austrofundulus_limnaeus","pub_gene_id":"zfpl1","description":"Zinc_finger_protein-like_1"}
MGLCKCPKRKVTNLFCFEHRVNVCEHCLVSNHNKCIVQSYLQWLQDSDYNPNCTLCNTPLNTQDTVRLICYDVFHWACLNNLASRLPLHTAPAGYQCPTCQGAVFPPSNLASPVADVLKEQLSSVNWARAGLGLPLIEDPVGVLDETTNNSVSDYTDWSAFDAQEKSDVYPSHSYNTSLSPTSAPPSAHDGGLHKNEDSVLKEHSVVNFTAADPSCDTITIHTASSPRKIYDTRDAAHSSVTQIDFDDDKYRRRPALSWFAQILKNRTGGKRTSLSWKQRVFVLLLVGVLGFFTLIIVMAKLGRASAGSDPNLDPLLNPNIRVGKN
>283035_0:003b5a_{"pub_og_id":"25738at2759","og_name":"zinc_finger_protein_like_1_","level_taxid":2759,"organism_taxid":"283035_0","organism_name":"Sander_lucioperca","pub_gene_id":"zfpl1","description":"zinc_finger_protein-like_1"}
MGLCKCPKRKVTNLFCFEHRVNVCEHCLVSNHNKCIVQSYLQWLQDSDYNPNCTLCNNPLNAQDTVRLVCYDVFHWSCLNNLASRLPLHTAPAGYQCPTCQGPVFPPSNLASPIADVLKEQLSSVNWARAGLGLPLIEEPIGVLEETTANDVTDYTNWSTFDAQEQSNIYPSHSYNTSLSPAPNSVSPPVQEDLGGPRKNVDPNMQEHSVVNFPTATTSDTVTLHTASSPRKIYDTRDIDHSSATRIDFDDDKYRRRPALSWFAQILKNRTGGKRTSLSWKQRVFMLLVVGVLGFFTLIIIMAKLGRASAGSDPNLDPLLNPNIRVGKN
>191418_0:002570_{"pub_og_id":"25738at2759","og_name":"zinc_finger_protein_like_1_","level_taxid":2759,"organism_taxid":"191418_0","organism_name":"Maniola_jurtina","pub_gene_id":"123875224","description":"zinc_finger_protein-like_1_homolog"}
MGLCKCPKRRVTNQFCFEHRVNVCEYCMVTNHPKCIIQSYLQWLQDSDYNPICEICTKTLSEGECIRLTCYHVFHWECAEQKYRALPRTTAPAGYQCPSCATPVFPPQNLVSPVADVLREKLAGVNWARAGLGLPLLSEDQDLKGAAGRRSQSPNQSQFFANSIDQQRGTPVGASDDESTNRSASSTPHSIVQIPDEPVNIYDGTSVKRSDALQGGQAPRKGFKSLDQKPLINYDHDENKYKQKSTFAWISRWWKNTLPSSRVRRAGGIYRRYWIMLFVLIAILVVLFLLSHRDVDDDNPFGSIQDDDRRILQKN
>7282_0:000a1b_{"pub_og_id":"25738at2759","og_name":"zinc_finger_protein_like_1_","level_taxid":2759,"organism_taxid":"7282_0","organism_name":"Drosophila_obscura","pub_gene_id":"LOC111069447","description":"Zinc_finger_protein-like_1_homolog"}
MGLCKCPKRLVTNQFCFEHRVNVCEHCMVQSHPKCIVQSYLQWLRDSDYISNCNLCGTSLEQGECVRLVCYHVFHWDCLNARQAALPANTAPRGHQCPGCSVEIFPNTNLVSPVADALKNYLAQVNWGRNGLGLALLSEDQSSSLKAIKAKAAVSQAAVSNMTKVHHIHSGGERERAKPNGGDASTPHSVLLMDAFNPPSSGDFNASSRRPLLPRQSPIGGTDRDDNKYQRRTPAELFSRWTRRFYAPSSRPPWRRTWFLVISGILAFVMFIYLLAWMGRSGSNDGLDESWNNPNPQPNHYE
>310571_0:000888_{"pub_og_id":"25738at2759","og_name":"zinc_finger_protein_like_1_","level_taxid":2759,"organism_taxid":"310571_0","organism_name":"Epinephelus_lanceolatus","pub_gene_id":"zfpl1","description":"zinc_finger_protein-like_1"}
MGLCKCPKRKVTNLFCFEHRVNVCEHCLVSNHNKCIVQSYLQWLQDSDYNPNCTLCNTLLNAQDTVRLVCYDVFHWSCLNNLASRLPLHTAPAGYQCPTCQGPVFPPSNLASPIADVLKEQLSSVNWARAGLGLPLIEEPIGGLEETTAHDVTDYTDWSTFDAQEQSNIYPSHSYNTSLSPPPNSVSPPAQEDLGGPRKNGDPKLQEHTVVNFTNATACDTVTLHAASSPRKIYDTRDGGHSSVTQIDFDDDKYRRRPTLSWFAQILKNRTGGKRTSLSWKQRVFMLLLVGVLGFFTLIIIMAKLGRASAGSDPNLDPLLNPNIRVGKN
>8084_0:002d2a_{"pub_og_id":"25738at2759","og_name":"zinc_finger_protein_like_1_","level_taxid":2759,"organism_taxid":"8084_0","organism_name":"Xiphophorus_hellerii","pub_gene_id":"zfpl1","description":"zinc_finger_protein-like_1"}
MGLCKCPKRKVTNLFCFEHRVNVCEHCLVSNHNKCIVQSYLQWLQDSDYNPNCALCNNLLTTHDTVRLICYDVFHWACLNNLASRLPLHTAPAGYQCPSCQGPVFPPSNLASPVADVLREQLSSVNWARAGLGLPLIEEPVGVLEETTADVSDYTDWSTFDGQEKSGVYSSHSYNTSLSPPAASPPTQENVGGLHKNGDPNMPEHSVVNFPAASTSDTITIHTASSPRKVYDTRDVHGSVTQIDFDDDKYRRRPALSWFARILKNRTGGKKTALSWKQRVFMLLLVGVLGFFTLIIIMAKLGRASAGSDPNLDPLLNPNIRVGKN
>441366_0:003721_{"pub_og_id":"25738at2759","og_name":"zinc_finger_protein_like_1_","level_taxid":2759,"organism_taxid":"441366_0","organism_name":"Gouania_willdenowi","pub_gene_id":"zfpl1","description":"zinc_finger_protein-like_1"}
MGLCKCPKRKVTNLFCFEHRVNVCEHCLVSNHNKCIVQSYLQWLQDSDYNPNCALCNSPLSAHETVRLACYDVFHWSCLNDLAARLPLHTAPAGYQCPTCQGPVFPPTNLASPVADVLKEQLSSVNWARAGLGLPLIEDLSQTTDVDTTDYRDWSIIEAKEQSQVFSSHAYNSSSDASQSSASAATQDNYSAPQNNWNQNVQEHTVVNITNSTTPTSTSTSTSDTITIHTASSPRKIYGTGDVAHSSVTQIDFDDDKYRRRPALSWFARILKNRTGGKIKSLPWKQRLFVLFLVGVLGFFTLIIIMAKLGRASASSDPNLDPLMNPNIRVGKN
>48699_0:004118_{"pub_og_id":"25738at2759","og_name":"zinc_finger_protein_like_1_","level_taxid":2759,"organism_taxid":"48699_0","organism_name":"Poecilia_latipinna","pub_gene_id":"zfpl1","description":"Zinc_finger_protein-like_1"}
MGLCKCPKRKVTNLFCFEHRVNVCEHCLVSNHNKCIVQSYLQWLQDSDYNPNCALCNNPLTTHDTVRLICYDVFHWACLNNLASRLPLHTAPAGYQCPSCQGPVFPPSNLASPVADVLREQLSSVNWARAGLGLPLIEEPVGVLEETTADVSDYTDWSTFDGQEKSGVYSSHSYNTSLSPPAASPPTQENVGGLHKNGDTNMPEHSVVNFPAASTSDTITIHTASSPRKVYDTRDVHSSVTQIDFDDDKYRRRPALGWFARILKNRTGGKKTALSWKQRVFMLLLVGVLGFFTLIIIMAKLGRASAGSDPNLDPLLNPNIRVGKN
>48701_0:000378_{"pub_og_id":"25738at2759","og_name":"zinc_finger_protein_like_1_","level_taxid":2759,"organism_taxid":"48701_0","organism_name":"Poecilia_mexicana","pub_gene_id":"zfpl1","description":"Zinc_finger_protein-like_1"}
MGLCKCPKRKVTNLFCFEHRVNVCEHCLVSNHNKCIVQSYLQWLQDSDYNPNCALCNNPLTAHDTVRLICYDVFHWACLNNLASRLPLHTAPAGYQCPSCQGPVFPPSNLASPVADVLREQLSSVNWARAGLGLPLIEEPVGVLEETTADVSDYTDWSTFDGQEKSGVYSSHSYNTSLSPPAASPPTQENVGGLHKNGNTNMPEHSVVNFPAASTSDTITIHTASSPRKVYDTRDVHSSVTQIDFDDDKYRRRPALGWFARILKNRTGGKKTALSWKQRVFMLLLVGVLGFFTLIIIMAKLGRASAGSDPNLDPLLNPNIRVGKN
>28584_0:00236c_{"pub_og_id":"25738at2759","og_name":"zinc_finger_protein_like_1_","level_taxid":2759,"organism_taxid":"28584_0","organism_name":"Drosophila_suzukii","pub_gene_id":"118877634","description":"LOW_QUALITY_PROTEIN:_zinc_finger_protein-like_1_homolog"}
MGLCKCPKRLVTNQFCFEHRVNVCEHCMVQSHPKCIVQSYLQWLRDSDYISNCTLCGTTLEQGDCVRLVCYHVFHWDCLNARQAALPANTAPGHQCPACNVEIFPNSNLVSPVADALKNFLAQVNWGRNGLGLALLSEDQSSSLKVIKPAKVSSQAAVSNMTKVHHIHSGERERTKPNGHDAVSPHSVLLMDAFNPPSTGDYASSRRPLLPRQSPIGGTDRDDNKYQRRTPAELFSRWTRRFYAPSSRPPWRRTWFLVTAGIAFVLFVYLMAWLGRGRSDVEDGWNNPNPQPNHYE
>7227_0:0032b4_{"pub_og_id":"25738at2759","og_name":"zinc_finger_protein_like_1_","level_taxid":2759,"organism_taxid":"7227_0","organism_name":"Drosophila_melanogaster","pub_gene_id":"CG5382","description":"Q8T9J8_DROME"}
MGLCKCPKRLVTNQFCFEHRVNVCEHCMVQSHPKCIVQSYLQWLRDSDYISNCTLCGTTLEQGDCVRLVCYHVFHWDCLNARQAALPANTAPRGHQCPACSVEIFPNANLVSPVADALKSFLSQVNWGRNGLGLALLSEEQSSSLKAIKPKVASQAAVSNMTKVHHIHSGGERERTKPNGHDAVSPHSVLLMDAFNPPSAGDYASSRRPLLPRQSPIGGTDRDDNKYQRRTPAELFSRWTRRFYAPSSRPPWRRTWFLVTAGILAFVLFVYLMAWLGRGGSDAVDEGWNNPNPQPNHYE
>7243_0:002999_{"pub_og_id":"25738at2759","og_name":"zinc_finger_protein_like_1_","level_taxid":2759,"organism_taxid":"7243_0","organism_name":"Drosophila_teissieri","pub_gene_id":"122619894","description":"zinc_finger_protein-like_1_homolog"}
MGLCKCPKRLVTNQFCFEHRVNVCEHCMVQSHPKCIVQSYLQWLRDSDYISNCTLCSTTLEQGDCVRLVCYHVFHWDCLNARQAALPANTAPRGHQCPSCTVEIFPNANLVSPVADALKSFLSQVNWGRNGLGLALLSEEQSSSLKAIKPKVSSQAAVSNMTKVHHIHSGGERERTKPNGHDAVSPHSVLLMDAFNPPSAGDYASSRRPLLPRQPPIGGTDRDDNKYQRRTPAELFSRWTRRFYAPSSRPPWRRTWFLVTAGIFAFVLFVYLMAWLGRGGSDAVDEGWNNPNPQPNHYE
>481459_0:001d11_{"pub_og_id":"25738at2759","og_name":"zinc_finger_protein_like_1_","level_taxid":2759,"organism_taxid":"481459_0","organism_name":"Gasterosteus_aculeatus_aculeatus","pub_gene_id":"120822718","description":"zinc_finger_protein-like_1"}
MGLCKCPKRKVTNLFCFEHRVNVCEHCLVSNHNKCIVQSYLQWLQDSDYNPNCTLCNHPLNAQDTVRLVCYDVFHWSCLNNLASRLPLHTAPAGYQCPTCQGPVFPPSNLASPIADVLKQHLSSVNWARAGLGLPLIEEPVGIVEETTANNITDYTDWSTFDAQEKSNCYPNQSSDASLNPPPHPVPSQAQEDLGGPRKNGDPNMQEQSMVNFPNDTTRDTVTLHTASSPRKIYDTRDIDHSSVTQIDFDDDKYRRRPALSWFAQILKNRTGGKRTSLSWKQRVFMLLVVGVLGFFTLIIIMAKLGRASASSDPNLDPLLNPNIRVGKN
>7237_0:000311_{"pub_og_id":"25738at2759","og_name":"zinc_finger_protein_like_1_","level_taxid":2759,"organism_taxid":"7237_0","organism_name":"Drosophila_pseudoobscura","pub_gene_id":"LOC4801735","description":"zinc_finger_protein-like_1_homolog"}
MGLCKCPKRLVTNQFCFEHRVNVCEHCMVQSHPKCIVQSYLQWLRDSDYISNCNLCGTSLEQGECVRLVCYHVFHWDCLNARQAALPANTAPRGHQCPGCSVEIFPNTNLVSPVADALKNYLAQVNWGRNGLGLALLSEDQSSSLKAFKSKASVSQAAVSNMTKVHHIHSGGERERGKPNGGDASTPHSVLLMDAFNPPSSGDFNASSRRPLLPRQSPIGGTDRDDNKYQRRTPAALLSRWTRRFYSPSSRPPWRRTWFLVLSGILAFVMFIYLLAWMGRSGSNDGLDESWNNPNPQPNHYE
>7229_0:001b2a_{"pub_og_id":"25738at2759","og_name":"zinc_finger_protein_like_1_","level_taxid":2759,"organism_taxid":"7229_0","organism_name":"Drosophila_miranda","pub_gene_id":"LOC108156002","description":"zinc_finger_protein-like_1_homolog"}
MGLCKCPKRLVTNQFCFEHRVNVCEHCMVQSHPKCIVQSYLQWLRDSDYISNCNLCGTSLEQGECVRLVCYHVFHWDCLNARQAALPANTAPRGHQCPGCSVEIFPNTNLVSPVADALKNYLAQVNWGRNGLGLALLSEDQSSSLKAIKSKASVSQAAVSNMTKVHHIHSGGERERGKPNGGDASTPHSVLLMDAFNPPSSGDFNASSRRPLLPRQSPIGGTDRDDNKYQRRTPAELFSRWTRRFYSPSSRPPWRRTWFLVLSGILAFVMFIYLLAWMGRSGSNDGLDESWNNPNPQPNHYE
>8083_0:002bb7_{"pub_og_id":"25738at2759","og_name":"zinc_finger_protein_like_1_","level_taxid":2759,"organism_taxid":"8083_0","organism_name":"Xiphophorus_maculatus","pub_gene_id":"zfpl1","description":"Zinc_finger_protein-like_1"}
MGLCKCPKRKVTNLFCFEHRVNVCEHCLVSNHNKCIVQSYLQWLQDSDYNPNCALCNNLLTTHDTVRLICYDVFHWACLNNLASRLPLHTAPAGYQCPSCQGPVFPPSNLASPVADVLREQLSSVNWARAGLGLPLIEEPIGVLEETTADVSDYTDWSTFDGQEKSGVYSSHSYNTSLSPPAASPPTQENVGGLHKNGDPNMPEHSVVNFPAASTSDTITIHTASSPRKVYDTRDVHGSVTQIDFDDDKYRRRPALSWFARILKNRTGGKKTALSWKQRVFMLLLVGVLGFFTLIIIMAKLGRASAGSDPNLDPLLNPNIRVGKN
>30033_0:000dae_{"pub_og_id":"25738at2759","og_name":"zinc_finger_protein_like_1_","level_taxid":2759,"organism_taxid":"30033_0","organism_name":"Drosophila_kikkawai","pub_gene_id":"LOC108075594","description":"Zinc_finger_protein-like_1_homolog"}
MGLCKCPKRLVTNQFCFEHRVNVCEHCMVQSHPKCIVQSYLQWLRDSDYISNCTLCGTTLEQGDCVRLVCYHVFHWDCLNARQAALPANTAPRGHQCPACSVEVFPNSNLVSPVAEALKNYLAQVNWGRNGLGLALLSEDQSSSLKAIKAKVASQAAVSNMTKVHHIHSGGERERTKPNGNDAMSPHSVLLMDAFNPPSAGDYASSRRPLLPRQSPIGGTDRDDNKYQRRTPAELFSRWTRRFYAPSSRPPWRRTWFLVLAGILAFVLFVYLMAWLGRGGSDAVDEGWNNPNPQPNHYE
>7234_0:00035d_{"pub_og_id":"25738at2759","og_name":"zinc_finger_protein_like_1_","level_taxid":2759,"organism_taxid":"7234_0","organism_name":"Drosophila_persimilis","pub_gene_id":"Dper\\GL24168","description":"Zinc_finger_protein-like_1_homolog"}
MGLCKCPKRLVTNQFCFEHRVNVCEHCMVQSHPKCIVQSYLQWLRDSDYISNCNLCGTSLEQGECVRLVCYHVFHWDCLNARQAALPANTAPRGHQCPGCSVEIFPNTNLVSPVADALKNYLAQVNWGRNGLGLALLSEDQSSSLKAIKSKASVSQAAVSNMTKVHHIHSGGERERGKPNGGDASTPHSVLLMDAFNPPSSGDFNASSRRPLLPRQSPIGGTDRDDNKYQRRTPAALLSRWTRRFYSPSSRPPWRRTWFLVLSGILAFVMFIYLLAWMGRSGSNDGLDESWNNPNPQPNHYE
>7220_0:0009cf_{"pub_og_id":"25738at2759","og_name":"zinc_finger_protein_like_1_","level_taxid":2759,"organism_taxid":"7220_0","organism_name":"Drosophila_erecta","pub_gene_id":"LOC6555201","description":"Zinc_finger_protein-like_1_homolog"}
MGLCKCPKRLVTNQFCFEHRVNVCEHCMVQSHPKCIVQSYLQWLRDSDYISNCTLCGTTLEQGDCVRLVCYHVFHWDCLNARQAALPANTAPRGHQCPACTVEIFPNANLVSPVADALKSFLSQVNWGRNGLGLALLSEEQNSLKAIKPKVASQSAVSNMTKVHHIHSGGERERTKPNGHDAVSPHSVLLMDAFNPPSAGDYASSRRPLLPRQSPIGGTDRDDNKYQRRTPAELFSRWTRRFYAPSSRPPWRRTWFLVTAGILAFVLFVYLMAWLGRGGSDAVDEGWNNPNPQPNHYE
>7291_0:002d69_{"pub_og_id":"25738at2759","og_name":"zinc_finger_protein_like_1_","level_taxid":2759,"organism_taxid":"7291_0","organism_name":"Drosophila_albomicans","pub_gene_id":"LOC117575085","description":"Zinc_finger_protein-like_1_homolog"}
MGLCKCPKRLVTNQFCFEHRVNVCEHCMVQSHPKCIVQSYLQWLRDSDYISNCTLCGTTLEQGECVRLVCYHVYHWDCLNARQAGLPANTTPSGHKCPSCRVEIFPTSNLVSPVADALKTYLSQVNWGRNGLGLALLSDDQSNALKAKAIQAVSNITKVHHHQHSAGERERVKPNGADASSPHSVLLMDAFNPPSSGDMHATSSRRPLLPRQSPIGGTDRDDNKYQRRTPAELFSRWTRRFYAPSSRPPWRRTWFLVLSGILAFIMFVYLMALLGRGSGNDGLDDSWNNPNPNPNHYE
>7291_0:0030a4_{"pub_og_id":"25738at2759","og_name":"zinc_finger_protein_like_1_","level_taxid":2759,"organism_taxid":"7291_0","organism_name":"Drosophila_albomicans","pub_gene_id":"LOC117575521","description":"Zinc_finger_protein-like_1_homolog"}
MGLCKCPKRLVTNQFCFEHRVNVCEHCMVQSHPKCIVQSYLQWLRDSDYISNCTLCGTTLEQGECVRLVCYHVYHWDCLNARQAGLPANTTPSGHKCPSCRVEIFPTSNLVSPVADALKTYLSQVNWGRNGLGLALLSDDQSNALKAKAIQAVSNITKVHHHQHSAGERERVKPNGADASSPHSVLLMDAFIRPALAISTSSRRPLLHVNRQLAGTDRDDNKYQRRTPAELFSRWTRRFYAPSSRPPWRRTWFLVLSGILAFIMFVYLMALLGRGSGNDGLDDSWNNPNPNPNHYE
>7224_0:002527_{"pub_og_id":"25738at2759","og_name":"zinc_finger_protein_like_1_","level_taxid":2759,"organism_taxid":"7224_0","organism_name":"Drosophila_hydei","pub_gene_id":"LOC111598357","description":"Zinc_finger_protein-like_1_homolog"}
MGLCKCPKRLVTNQFCFEHRVNVCEHCMVQSHPKCIVQSYLQWLRDSDYISNCTLCGTGLEQGECVRLVCYHVYHWDCLNARQAGLPANTAPSGHQCPSCSVEIFPTSNLVSPVADALKQYLAQVNWGRNGLGLALLSDEQNNSFKAKAISGQSAVTNITKVHHHSTGERERMKPNGGIDGSSPHSVLLMDAFNPPSSGDMHGTSSRRPLLPRQSPIGGTDRDDNKYQRRSPAELFSRWTRRFYAPSSRPPWRRTWFLVLSGILAFIMFIYIMAVLGRGGGNDSLDDSWNNPNPKQNHYE
>125945_0:000a15_{"pub_og_id":"25738at2759","og_name":"zinc_finger_protein_like_1_","level_taxid":2759,"organism_taxid":"125945_0","organism_name":"Drosophila_biarmipes","pub_gene_id":"LOC108031610","description":"zinc_finger_protein-like_1_homolog"}
MGLCKCPKRLVTNQFCFEHRVNVCEHCMVQSHPKCIVQSYLQWLRDSDYISNCTLCGTTLEQGDCVRLVCYHVFHWDCLNARQAALPANTAPRGHQCPACNVEIFPNSNLVSPVADALKNFLAQVNWGRNGLGLALLSEDQSSSLKVIKPVKVSSQAAVSNMTKVHHIHSGGERERTKPNGHDAASPHSVLLMDAFNPPSAGDYASSRRPLLPRQSPIGGTDRDDNKYQRRTPAELFSRWTRRFYAPSSRPPWRRTWFLVTAGIFTFVLFVYLMAWLGRGHSDLEDEGWNNPNPQPNHYE
>160734_0:002ff1_{"pub_og_id":"25738at2759","og_name":"zinc_finger_protein_like_1_","level_taxid":2759,"organism_taxid":"160734_0","organism_name":"Plectropomus_leopardus","pub_gene_id":"121952714","description":"LOW_QUALITY_PROTEIN:_zinc_finger_protein-like_1"}
MGLCKCPKRKVTNLFCFEHRVNVCEHCLVSNHNKCIVQSYLQWLQDSDYNPNCTLCNTPLNAQDTVRLVCYDVFHWSCLNNLASRLPLHTAPAGYQCPTCQGPVFPPSNLASPIADVLKEQLSSVNWARAGLGLPLIEEPIGVLEETSANDVTDYTDWSTFDGHTHKKSNIYPGHSYSTSLSAAPNSVSPPAQDDLGGPRKNGDPNMQEHAVVNFNNTTACDTITLHAASSPRKIYDTRDVGHSSVTQIDFDDDKYRRRPTLSWFAQIIKNRTGGKRTSLSWKQRVFMLLLVGVLGFFTLIIIMAKLGRASAGSDPNLDPLLNPNIRVGKN
>160734_0:005d19_{"pub_og_id":"25738at2759","og_name":"zinc_finger_protein_like_1_","level_taxid":2759,"organism_taxid":"160734_0","organism_name":"Plectropomus_leopardus","pub_gene_id":"121938027","description":"zinc_finger_protein-like_1"}
MKCHISGLLGVQRFFPSTDVFHWSCLNNLASRLPLHTAPAGYQCPTCQGPVFPPSNLASPIADVLKEQLSSVNWARAGLGLPLIEEPIGVLEETSANDVTDYTDWSTFDAQEQSNIYPGHSYSTSLSAAPNSVSPPAQDDLGGPRKNGDPNMQEHAVVNFNNTTACDTITLHAASSPRKIYDTRDVGHSSVTQIDFDDDKYRRRPTLSWFAQIIKNRTGGKRTSLSWKQRVFMLLLVGVLGFFTLIIIMAKLGRASAGSDPNLDPLLNPNIRVGKN
>30023_0:001fa0_{"pub_og_id":"25738at2759","og_name":"zinc_finger_protein_like_1_","level_taxid":2759,"organism_taxid":"30023_0","organism_name":"Drosophila_elegans","pub_gene_id":"LOC108148932","description":"zinc_finger_protein-like_1_homolog"}
MGLCKCPKRLVTNQFCFEHRVNVCEHCMVQSHPKCIVQSYLQWLRDSDYISNCTLCGTTLEQGDCVRLVCYHVFHWDCLNARQAALPANTAPRGHQCPACSVEIFPNSNLVSPVAEALKNFLAQVNWGRNGLGLALLSEDQTSSLKAIKPKVASQAAVSNMTKVHHIHSGGERERTKPNGNDALSPHSVLLMDAFNPPSAGDYASSRRPLLPRQSPIGGTDRDDNKYQRRTPAELFSRWTRRFYAPSSRPPWRRTWFLVLAGILAFVLFVYLMAWLGRGGSDVDEGWNNPNPQPNHYE
>29029_0:002884_{"pub_og_id":"25738at2759","og_name":"zinc_finger_protein_like_1_","level_taxid":2759,"organism_taxid":"29029_0","organism_name":"Drosophila_eugracilis","pub_gene_id":"LOC108115692","description":"zinc_finger_protein-like_1_homolog"}
MGLCKCPKRLVTNQFCFEHRVNVCEHCMVQSHPKCIVQSYLQWLRDSDYISNCTLCGTTLDQGDCVRLVCYHVFHWDCLNARQAALPANTAPCGHQCPACSVEIFPNSNLVSPVADALKTFLAQVNWGRNGLGLALLSDDQSNSLKAIKPKVASQAAVSNMTKVHHVHFGGERERTKLNGHDAVSPHSVLLMDAFNPPSAGDYASSRRPLLPRQSPIGGTDRDDNKYQRRTPAELFSRWTRRFYAPSSRPPWRRTWFLVTAGILTFVLFVYLMAWLGRGGSDALDEGWNNPNPQPNHYE
>30025_0:002d8a_{"pub_og_id":"25738at2759","og_name":"zinc_finger_protein_like_1_","level_taxid":2759,"organism_taxid":"30025_0","organism_name":"Drosophila_ficusphila","pub_gene_id":"LOC108099512","description":"Zinc_finger_protein-like_1_homolog"}
MGLCKCPKRLVTNQFCFEHRVNVCEHCMVQSHPKCIVQSYLQWLRDSDYISNCTLCGTTLEQGDCVRLVCYHVFHWDCLNARQAALPANTAPRGHQCPACSVEIFPNSNLVSPVADALKNFLAQVNWGRNGLGLALLSEDQSSSLKAVKPKVASQAAVSNMTKVHHIHSGGERERTKPNGHDAMSPHSVLLMDAFNPPSAGDYASSRRPLLPRQSPIGGTDRDDNKYQRRTPAELFSRWTRRFYAPSSRPPWRRTWFLVLAGILAFVLFIYLMAWLGRGGSDALDEGWNNPNPQPNHYE
>8081_0:0033a2_{"pub_og_id":"25738at2759","og_name":"zinc_finger_protein_like_1_","level_taxid":2759,"organism_taxid":"8081_0","organism_name":"Poecilia_reticulata","pub_gene_id":"zfpl1","description":"Zinc_finger_protein-like_1"}
MGLCKCPKRKVTNLFCFEHRVNVCEHCLVSNHNKCIVQSYLQWLQDSDYNPNCALCNNPLATHDTVRLICYDVFHWACLNNLASRLPLHTAPAGYQCPSCQGPVFPPSNLASPVADVLREQLSSVNWARAGLGLPLIEEPVGVLEDTTADVSDYTDWSTFDGQEKSAVYSSHSYNTSLSPPAASPPTQENVGLHKNGDPNMPEHSAVNFPAASTSDTITIHTASSPRKVYDTRDVHSSVTQIDFDDDKYRRRPALGWFARILKNRTGGKKTALSWKQRVFMLLLVGVLGFFTLIIIMAKLGRASAGSDPNLDPLLNPNIRVGKN
>33528_0:003b1f_{"pub_og_id":"25738at2759","og_name":"zinc_finger_protein_like_1_","level_taxid":2759,"organism_taxid":"33528_0","organism_name":"Gambusia_affinis","pub_gene_id":"122844350","description":"zinc_finger_protein-like_1"}
MGLCKCPKRKVTNLFCFEHRVNVCEHCLVSNHNKCIVQSYLQWLQDSDYNSNCALCNNPLTTHDTVRLICYDVFHWACLNNLASRLPLHTAPAGYQCPSCQGPVFPPSNLASPVADVLREQLSSVNWARAGLGLPLIEEPVGVLEEITADVSDYTDWSTFDGQEQSGVYSSHSYNSSLSPPAASPPTQENVGGPHKNGDPNMPEHSVVNFPAASTSDTITLHTASSPRKVYDTRDVHGSVTQIDFDDDKYRRRPALSWFARILKNRTGGKKAALSWKQRVFMLLLVGVLGFFTLIIIMAKLGRASAGSDPNLDPLLNPNIRVGKN
>181472_0:0028cc_{"pub_og_id":"25738at2759","og_name":"zinc_finger_protein_like_1_","level_taxid":2759,"organism_taxid":"181472_0","organism_name":"Salarias_fasciatus","pub_gene_id":"zfpl1","description":"Zinc_finger_protein-like_1"}
MGLCKCPKRKVTNLFCFEHRVNVCEHCLVSNHNKCIVQSYLQWLQDSDYNPNCALCNNSLTSQDTVRLVCYDVFHWSCLNDLASRLPLHTAPAGYQCPTCQGPVFPPSNMASPVADVLKEQLSSVNWARAGLGLPLIEEPIGVLEETTANDVSDYRDWSAFDAQEQSNIYPSHSYNSSLSAPPSSAPPATQENFSGNHKNGDPNISEHSVVNFTTATTCDTITIHTASSPRKIYDTRDVVHSSVTQIDFDDDKYRRRPALSWFAQILKNRSGGKRSALSWKQRVFMLLLVGVLGFFTLIIIMAKLGRASAGSDPNLDPLLNPNIRVGKN
>278856_0:002148_{"pub_og_id":"25738at2759","og_name":"zinc_finger_protein_like_1_","level_taxid":2759,"organism_taxid":"278856_0","organism_name":"Danaus_plexippus_plexippus","pub_gene_id":"LOC116772866","description":"Zinc_finger_protein-like_1_homolog"}
MGLCKCPKRRVTNQFCFEHRVNVCEYCMVTSHPKCIIQSYLQWLQDSDYNPICEICTKTLSEGECIRLTCYHVFHWECAETRFRALPRTTAPAGYQCPSCATPVFPPSNLVSPVADVLREKLAGVNWARAGLGLPLLSEDQDMKGAAGRRSQSPNQSQFFNSLDSQRGAPAGASDDECNNRSTTSTPHSIVQIPDDPVNIYDGTSVKRNDGLLGNQTARKGFKSLDQSNKLMNFDHDENKYKQKSTFAWLSRWWKNTLPASRVRRAGGIYRRYWIMLFVLIAVVLILILLSRRDIDNDNPFGSIQDDDRRVLQKN
>8103_0:00311e_{"pub_og_id":"25738at2759","og_name":"zinc_finger_protein_like_1_","level_taxid":2759,"organism_taxid":"8103_0","organism_name":"Cyclopterus_lumpus","pub_gene_id":"zfpl1","description":"zinc_finger_protein-like_1"}
MGLCKCPKRKVTNLFCFEHRVNVCEHCLVSNHNKCIVQSYLQWLQDSDYNPNCTLCNTLLNAQDTVRLVCYDVFHWSCLNNLASRLPIHTAPAGYQCPTCQGSLFPPSNLASPIADVLKEQLSSVNWARAGLGLPLIEEPVGVLEETTANDVTDYTDWSTFDAQESKIYPSHSYNTSLNPPPNPVPPPAQEDLGGPRKNEDPNMQEHAVVNFTNEATRDTITLHTASSPRKIYDTRDIGHSTVTQIDFDDDKYRRRPALSWFAQILKNRTGGKRTSLSWKQRVFMLLVVGVLGFFTLIIIMAKLGRASAGSDPNLDPLLNPNIRVGKN
>1041015_0:001821_{"pub_og_id":"25738at2759","og_name":"zinc_finger_protein_like_1_","level_taxid":2759,"organism_taxid":"1041015_0","organism_name":"Drosophila_rhopaloa","pub_gene_id":"LOC108048053","description":"Zinc_finger_protein-like_1_homolog"}
MGLCKCPKRLVTNQFCFEHRVNVCEHCMVQSHPKCIVQSYLQWLRDSDYISNCTLCGTTLEQGDCVRLICYHVFHWDCLNARQAALPANTAPRGHQCPACSVQIFPNSNLVSPVAEALKNFLAQANWGRNGLGLALLSEDQSSSLKAIKPKVANQAAVSNMTKVHHVHFGGERERTKPNGNDAMSPHSVLLMDAFNPPTAGDYASSRRPLLPRQSPIGGTDRDDNKYQRRTPAELFSRWTRRFYAPSSRPPWRRFWFLVPAGILAFVLFIYLMAWLGRGGSDAVDEGWNNPNPQPNHYE
>129105_0:00233e_{"pub_og_id":"25738at2759","og_name":"zinc_finger_protein_like_1_","level_taxid":2759,"organism_taxid":"129105_0","organism_name":"Drosophila_santomea","pub_gene_id":"120454680","description":"zinc_finger_protein-like_1_homolog"}
MGLCKCPKRLVTNQFCFEHRVNVCEHCMVQSHPKCIVQSYLQWLRDSDYISNCTLCSTTLEQGDCVRLVCYHVFHWDCLNARQAALPANTAPRGHQCPACTVEIFPNANLVSPVADALKSFLSQVNWGRNGLGLALLSEEQSSSLKAIKPKVASQAAVSNMTKVHHIHSGGERERTKPNGHDAVSPHSVLLMDAFNPPSAGDYASSRRPLLPRQPPIGGTDRDDNKYQRRTPAELFSRWTRRFYAPSSRPPWRRTWFLVTAGIFAFVLFVYLMAWLGRGGSDAVDEGWNNPNPQPNHYE
>48698_0:000b61_{"pub_og_id":"25738at2759","og_name":"zinc_finger_protein_like_1_","level_taxid":2759,"organism_taxid":"48698_0","organism_name":"Poecilia_formosa","pub_gene_id":"zfpl1","description":"Zinc_finger_protein-like_1"}
MGLCKCPKRKVTNLFCFEHRVNVCEHCLVSNHNKCIVQSYLQWLQDSDYNPNCALCNNPLTTHDTVRLICYDVFHWACLNNLASRLPLHTAPAGYQCPSCQGPVFPPSNLASPVADVLREQLSSVNWARAGLGLPLIEEPVGVLEETTADVSDYTDWSTFDGQEKSGVYSSHSYNTSLSPPAASPPTQENVGGLHKNGNTNMPEHSVVNFPAASTSDTITIHTASSPRKVYDTRDVHSSVTQIDFDDDKYRRRPALGWFARILKNRTGGKKTALSWKQRVFMLLLVGVLGFFTLIIIMAKLGRASAGSDPNLDPLLNPNIRVGKN
>417921_0:003070_{"pub_og_id":"25738at2759","og_name":"zinc_finger_protein_like_1_","level_taxid":2759,"organism_taxid":"417921_0","organism_name":"Etheostoma_cragini","pub_gene_id":"zfpl1","description":"zinc_finger_protein-like_1"}
MGLCKCPKRKVTNLFCFEHRVNVCEHCLVSNHNKCIVQSYLQWLQDSDYNPNCTLCNNPLNAQDTVRLVCYDVFHWSCLNNLASRLPLHTAPAGYQCPTCQGPVFPPSNLASPVADVLKEQLSSVNWARAGLGLSLIEEPIGVLEETTANDVTDYTNWSTFDAQEQSNIYPSHSYNTSLSPAPNSVPPPAQEDLGGPRKNGDPNMQEHAVVNFSTATTCDTVTLHTASSPRKIYDTRDIDHSSATRIDFDDDKYRRRPALSWFAQILKNRTGGKRTSLSWKQRVFMLLVVGVLGFFTLIIIMAKLGRASASSDPNLDPLLNPNIRVGKN
>7260_0:002164_{"pub_og_id":"25738at2759","og_name":"zinc_finger_protein_like_1_","level_taxid":2759,"organism_taxid":"7260_0","organism_name":"Drosophila_willistoni","pub_gene_id":"Dwil\\GK14252","description":"Zinc_finger_protein-like_1_homolog"}
MGLCKCPKRLVTNQFCFEHRVNVCEHCMVQSHPKCIVQSYLQWLRDSDYISNCTLCGTTLEQGECVRLVCYHVYHWDCLNARQAALPANTAPRGHQCPSCNVEIFPTSNLVSPVADALKNYLAQVNWGRNGLGLALLSEDQSSLKAARAINQAAVSNMTKVHHHSGGGERERTKPNGSGDAISPHSVLLMDAFNPPSSGDFNASSRRPLLPRQSPIGGTDRDDNKYQRRTPVEMFSRWTRRFYAPSSRPPWRRTWFLVVSGIMAFIVFIYLMAWLGRGGGGSNDGVDDTWNNPNPQPNHYE
>8090_0:00322b_{"pub_og_id":"25738at2759","og_name":"zinc_finger_protein_like_1_","level_taxid":2759,"organism_taxid":"8090_0","organism_name":"Oryzias_latipes","pub_gene_id":"zfpl1","description":"Zinc_finger_protein-like_1"}
MGLCKCPKRKVTNLFCFEHRVNVCEHCLVSNHNKCIVQSYLQWLQDSDYNPNCALCNIPLAEQETVRLVCYDVFHWACFNSLASRLPLHTAPAGYQCPTCQGPVFPPTNMASPIADVLKDRLSSVNWARAGLGLPLIEDPIGNTEEDSHDVTDYRDWSTFDAQEQSNAYASSSYSTPLIPPPAAAAPQENLAGPQKNGDPNAQGHAVVTFSTANTCDTATIHTASSPRKIYDTRDVAHSSVTQIDFDDDKYRRRPALSWFARILKNRSGAKRTSLTWKQRVFMLLLVGVLGFFTLIIIMAKLGRASASSDPNLDPLLNPNIRVGKN
>7245_0:002d77_{"pub_og_id":"25738at2759","og_name":"zinc_finger_protein_like_1_","level_taxid":2759,"organism_taxid":"7245_0","organism_name":"Drosophila_yakuba","pub_gene_id":"Dyak\\GE24048","description":"Zinc_finger_protein-like_1_homolog"}
MGLCKCPKRLVTNQFCFEHRVNVCEHCMVQSHPKCIVQSYLQWLRDSDYISNCTLCSTTLEQGDCVRLVCYHVFHWDCLNARQAALPANTAPRGHQCPACTVEIFPNANLVSPVADALKSFLSQVNWGRNGLGLALLSEEQSSSLKAIKPKVASQAAVSNMTKVHHIHSGGERERTKPNGHDAVSPHSVLLMDAFNPPSAGDYASSRRPLLPRQPPIGGTDRDDNKYQRRTPAELFSRWTRRFYAPSSRPPCRRTWFLVTAGIFAFVLFVYLMAWLGRGGSDAVDEGWNNPNPQPNHYE
>7241_0:002598_{"pub_og_id":"25738at2759","og_name":"zinc_finger_protein_like_1_","level_taxid":2759,"organism_taxid":"7241_0","organism_name":"Drosophila_subobscura","pub_gene_id":"LOC117899035","description":"zinc_finger_protein-like_1_homolog"}
MGLCKCPKRLVTNQFCYEHKLNVCEHCMVQLHPKCIVQSYLQWLRDSDYISNCNLCSTSLDQGECVRLVCYHVFHWDCLNARQAALPANTAPRGHKCPSCDVEIFPNTNLVSPVADALKNYLAQVNWGRNGLGLALLSEDQSSSLKAIKAKADANQAAVSNMTKVHHIHSGGERERAKPNGGDSSTPHSVLLMDAFNPPSSGDFNASSRRPLLPRQSPIGGTDRDDNKYQRRTPAELFSRWTRRFYAPSSRPPWRRTWFLVLSGILAFVMFIYLLAWMGRSGSNDGLDESWNNPNPQPNHYE
>1486046_0:003482_{"pub_og_id":"25738at2759","og_name":"zinc_finger_protein_like_1_","level_taxid":2759,"organism_taxid":"1486046_0","organism_name":"Drosophila_subpulchrella","pub_gene_id":"119559752","description":"zinc_finger_protein-like_1_homolog"}
MGLCKCPKRLVTNQFCFEHRVNVCEHCMVQSHPKCIVQSYLQWLRDSDYISNCTLCGTTLEQGDCVRLVCYHVFHWDCLNARQAALPANTAPRGHQCPACNVEIFPNSNLVSPVADALKNFLAQVNWGRNGLGLALLSEDQSSSLKVIKPAKVSSQAAVSNMTKVHHIHSGGERERTKPNGHDAVSPHSVLLMDAFNPPSTGDYASSRRPLLPRQSPIGGTDRDDNKYQRRTPAELFSRWTRRFYAPSSRPPWRRTWFLVTAGIFAFVLFVYLMAWLGRGRSDVEDEGWNNPNPQPNHYE
>30732_0:002ffb_{"pub_og_id":"25738at2759","og_name":"zinc_finger_protein_like_1_","level_taxid":2759,"organism_taxid":"30732_0","organism_name":"Oryzias_melastigma","pub_gene_id":"zfpl1","description":"Zinc_finger_protein-like_1"}
MGLCKCPKRKVTNLFCFEHRVNVCEHCLVSNHNKCIVQSYLQWLQDSDYNPSCALCNNPLAEQETVRLVCYDVFHWACFNSLASRLPLHTAPAGYQCPTCQGPVFPPTNMASPVADVLKDKLSSVNWARAGLGLPLIEDPIGNTEDSSHDVTDYTDWSTFDAQEQSNAYASYSTPLIPPPASAPAQDDLASLQKNGDPSAQGHAVVNFSTANTCDSVTINTASSPRKIYDTRDVAHSSVTQIDFDDDKYRRRPALSWFARILKNRSGGKRTSLSWKQRVFMLLLVGVLGFFTLIIIMAKLGRASASSDPNLDPLLNPNIRVGKN
>32473_0:002ba5_{"pub_og_id":"25738at2759","og_name":"zinc_finger_protein_like_1_","level_taxid":2759,"organism_taxid":"32473_0","organism_name":"Xiphophorus_couchianus","pub_gene_id":"zfpl1","description":"zinc_finger_protein-like_1"}
MGLCKCPKRKVTNLFCFEHRVNVCEHCLVSNHNKCIVQSYLQWLQDSDYNPNCALCNNLLTTHDTVRLICYDVFHWACLNNLASRLPLHTAPAGYQCPSCQGPVFPPSNLASPVADVLREQLSSVNWARAGLGLPLIEESVGILEETTADVSDYTDWSTFDGQEKSGVYSSHSYNTSLSPPAASPPTQENVGGLHKNGDPNMPEHSVVNFPAASTSDTITIHTASSPRKVYDTRDVHGSVTQIDFDDDKYRRRPALSWFARILKNRTGGKKTALSWKQRVFMLLLVGVLGFFTLIIIMAKLGRASAGSDPNLDPLLNPNIRVGKN
>7266_0:001d9f_{"pub_og_id":"25738at2759","og_name":"zinc_finger_protein_like_1_","level_taxid":2759,"organism_taxid":"7266_0","organism_name":"Drosophila_guanche","pub_gene_id":"LOC117585738","description":"Zinc_finger_protein-like_1_homolog"}
MGLCKCPKRLVTNQFCYEHKLNVCEHCMVQLHPKCIVQSYLQWLRDSDYISNCNLCSTSLDQGECVRLVCYHVFHWDCLNARQAALPANTAPRGHKCPSCDVEIFPNTNLVSPVADALKNYLAQVNWGRNGLGLALLSEDQSSSLKAIKAKADANQAAVSNMTKVHHIHSGGERERAKPNGGDASTPHSVLLMDAFNPPSSGDFNASSRRPLLPRQSPIGGTDRDDNKYQRRTPAELFSRWTRRFYAPSSRPPWRRTWFLVLSGILAFVMFIYLLAWMGRSGSNAGLDETWNNPNPQPNHYE
>7238_0:001ff8_{"pub_og_id":"25738at2759","og_name":"zinc_finger_protein_like_1_","level_taxid":2759,"organism_taxid":"7238_0","organism_name":"Drosophila_sechellia","pub_gene_id":"Dsec\\GM23659","description":"Zinc_finger_protein-like_1_homolog"}
MGLCKCPKRLVTNQFCFEHRVNVCEHCMVQSHPKCIVQSYLQWLRDSDYISNCTLCGTTLEQGDCVRLVCYHVFHWDCLNARQAALPANTAPRGHQCPACSVEIFPNANLVSPVADALKSFLSQVNWGRNGLGLALLSEEQSSSLKAIKSKVASQAAVSNMTKVHHIHSGGERERTKPNGHDAMSPHSVLLMDAFNPPSAGDYASSRRPLLPRQSPIGGTDRDDNKYQRRTPAELFSRWTRRFYAPSSRPPWRRTWFLVTAGILAFVLFVYLMAWLGRGGSDAVDEGWNNPNPQPNHYE
>29030_0:001e4e_{"pub_og_id":"25738at2759","og_name":"zinc_finger_protein_like_1_","level_taxid":2759,"organism_taxid":"29030_0","organism_name":"Drosophila_takahashii","pub_gene_id":"LOC108064463","description":"Zinc_finger_protein-like_1_homolog"}
MGLCKCPKRLVTNQFCFEHRVNVCEHCMVQSHPKCIVQSYLQWLRDSDYISNCTLCGTTLEQGDCVRLVCYHVFHWDCLNARQAALPANTAPRGHQCPACSVEIFPNSNLVSPVAEALKNFLAQVNWGRNGLGLALLSEDQSSSLKAIIKPKVASQAAVSNQMTKVHHIHSGGERERTKPNGHDAASPHSVLLMDAFNPPSAGDYASSRRPLLPRQSPIGGTDRDDNKYQRRTPAELFSRWTRRFYAPSSRPPWRRTWFLVTAGILAFVLFVYLMAWLGRGGSDGLDEGWNNPNPQPNHYE
>299123_0:0039d3_{"pub_og_id":"25738at2759","og_name":"zinc_finger_protein_like_1_","level_taxid":2759,"organism_taxid":"299123_0","organism_name":"Lonchura_striata_domestica","pub_gene_id":"ZFPL1","description":"LOW_QUALITY_PROTEIN:_zinc_finger_protein-like_1"}
MAVRTAGSGVTPRAAAPGRASGDVTQGRRTRKRQRGRPPRKLYEKKFYEFETRRWRRGGAGGSGVLGARGGLRGSRVPLTLPLPPDVFHWPCLAAWARALPPSTAPAGHRCPQCGGPLFPPPNLQGPVAEALRARLRTAPWARPGLGLPLIEDSEELPEPETSTEPDGGWDAPLAPPQPPPSPPAPHAVVHMGGETPTLHAGSAPRKPLGGREARSPPDHDEDKYRRRPLAWLPPKLRCRARGAPRRPLLALCLGGAAAFALLLLLLASLGRGGADSDPALEPLNNPHVRVGH
>7240_0:00214d_{"pub_og_id":"25738at2759","og_name":"zinc_finger_protein_like_1_","level_taxid":2759,"organism_taxid":"7240_0","organism_name":"Drosophila_simulans","pub_gene_id":"Dsim\\GD18468","description":"Zinc_finger_protein-like_1_homolog"}
MGLCKCPKRLVTNQFCFEHRVNVCEHCMVQSHPKCIVQSYLQWLRDSDYISNCTLCGTTLEQGDCVRLVCYHVFHWDCLNARQAALPANTAPRGHQCPACSVEIFPNANLVSPVADALKSFLSQVNWGRNGLGLALLSEEQSSSLKAIKPKVASQAAVSNMTKVHHIHSGGERERTKPNGHDAVSPHSVLLMDAFNPPSAGDYASSRRPLLPRQSPIGGTDRDDNKYQRRTPAELFSRWTRRFYAPSSRPPWRRTWFLVTAGILAFVLFVYLMAWLGRGGSDAVDEGWNNPNPQPNHYE
>54343_0:002db4_{"pub_og_id":"25738at2759","og_name":"zinc_finger_protein_like_1_","level_taxid":2759,"organism_taxid":"54343_0","organism_name":"Etheostoma_spectabile","pub_gene_id":"zfpl1","description":"zinc_finger_protein-like_1"}
MGLCKCPKRKVTNLFCFEHRVNVCEHCLVSNHNKCIVQSYLQWLQDSDYNPNCTLCNNPLNAQDTVRLVCYDVFHWSCLNNLASRLPLHTAPAGYQCPACQGPVFPPSNLASPIADVLKEQLSSVNWARAGLGLPLIEEPIGVLEETTANDVTDYTNWSTFDAQEQSNIYPSHSYNTNTSLSPAPNSVSPPAQEDLGGPRKNVDPNMQEHSVVNFSTATTCDTVTLHTASSPRKIYDTRDIDHSSATRIDFDDDKYRRRPALSWFAQILKNRTGGKRTSLSWKQRVFMLLVVGVLGFFTLIIIMAKLGRASASSDPNLDPLLNPNIRVGKN
>7226_0:002aa4_{"pub_og_id":"25738at2759","og_name":"zinc_finger_protein_like_1_","level_taxid":2759,"organism_taxid":"7226_0","organism_name":"Drosophila_mauritiana","pub_gene_id":"LOC117143838","description":"Zinc_finger_protein-like_1_homolog"}
MGLCKCPKRLVTNQFCFEHRVNVCEHCMVQSHPKCIVQSYLQWLRDSDYISNCTLCGTTLEQGDCVRLVCYHVFHWDCLNARQAALPANTAPRGHQCPACSVEIFPNANLVSPVADALKSFLSQVNWGRNGLGLALLSEEQSSSLKAIKPKVASQAAVSNMTKVHHIHSGGERERTKPNGHDAVSPHSVLLMDAFNPPSAGDYASSRRPLLPRQSPIGGTDRDDNKYQRRTPAELFSRWTRRFYAPSSRPPWRRTWFLVTAGILAFVLFVYLMAWLGRGGSDTVDEGWNNPNPQPNHYE
>7217_0:0006b3_{"pub_og_id":"25738at2759","og_name":"zinc_finger_protein_like_1_","level_taxid":2759,"organism_taxid":"7217_0","organism_name":"Drosophila_ananassae","pub_gene_id":"Dana\\GF16938","description":"Zinc_finger_protein-like_1_homolog"}
MGLCKCPKRLVTNQFCFEHRVNVCEHCMVQSHPKCIVQSYLQWLRDSDYISNCTLCGTTLEQGDCVRLVCYHVFHWDCLNARQAALPANTAPRGHQCPACSVEIFPNSNLVSPVAEALKNFLAKVNWGRNGLGLALLSEDQSIGSSLIKSKPAASQASVSNMTKVHHIHSGGERERTKPNGHDAQSPHSVLLMDAFNPPSAGDYASSRRPLLPRQSPIGGTDRDDNKYQRRTPAELFSRWTRRWYAPSSRPPWRRTWFLVLAGMLTFVLFIYIMAWLGRGGSDSMDEGWNNPNPQPQPHYE
>303518_0:00476f_{"pub_og_id":"25738at2759","og_name":"zinc_finger_protein_like_1_","level_taxid":2759,"organism_taxid":"303518_0","organism_name":"Pundamilia_nyererei","pub_gene_id":"zfpl1","description":"Zinc_finger_protein-like_1"}
MGLCKCPKRKVTNLFCFEHRVNVCEHCLVSNHNKCIVQSYLQWLQDSDYNPNCTLCNNPLAAQDTVRLICYDVFHWACLNNLASRLPLHTAPAGYQCPTCQGPVFPPTNMASPVADVLKEQLSSVNWARAGLGLPLIEEPVQVLDETASNDVTDYADWSTFDSQEQSNMYPSHSYTSSAPSNYISPPQQGDIGGPHKNGDPNMQEHSMINFTTGTAGDTITIHTASSPRKVYDTRDGGHSSVTQIDFDDDKYRRRPALSWFAQILKNRTGGKRSSLSWKQRVFMLLLVGVLGFFTLIIIMAKLGRASAGSDPNLDPLLNPNIRVGKN
>7263_0:000a78_{"pub_og_id":"25738at2759","og_name":"zinc_finger_protein_like_1_","level_taxid":2759,"organism_taxid":"7263_0","organism_name":"Drosophila_arizonae","pub_gene_id":"LOC108608697","description":"zinc_finger_protein-like_1_homolog"}
MGLCKCPKRLVTNQFCFEHRVNVCEHCMVQSHPKCIVQSYLQWLRDSDYISNCTLCGTGLEQGECVRLVCYHVYHWDCLNARQASLPANTAPSGHQCPSCSVEIFPTSNLVSPVADALKQYLSQVNWGRSGLGLALLSDEQNNSFKAKTINSQSAVPNITKVHHHSAGERERMKPNGGIDSSSPHSVLLMDAFNPPSSDIHGTSSRRPLLPRQPPIGGTDRDDNKYQRRSPAELFSRWTRRFYAPSSRPPWRRTWFLVLSGILAFILFVYIMAVLGRGGNDSLDDSWNNPNPKQNHYE
>32507_0:0037cb_{"pub_og_id":"25738at2759","og_name":"zinc_finger_protein_like_1_","level_taxid":2759,"organism_taxid":"32507_0","organism_name":"Neolamprologus_brichardi","pub_gene_id":"zfpl1","description":"Zinc_finger_protein-like_1"}
MGLCKCPKRKVTNLFCFEHRVNVCEHCLVSNHNKCIVQSYLQWLQDSDYNPNCTLCNNSLAAQDTVRLICYDVFHWACLNNLASRLPLHTAPAGYQCPTCQGPVFPPTNMASPVADVLKEQLSSVNWARAGLGLPLIEEPVQVLDETASNDVTDYADWSTFDSQEQSNMYPSHSYTSSAPSNYISPPQQGDIGGPHKNGDPNMQEHSMINFTTGTAGDTITIHTASSPRKVYDTRDGGHSSVTQIDFDDDKYRRRPALSWFAQILKNRTGGKRSSLSWKQRVFMLLLVGVLGFFTLIIIMAKLGRASAGSDPNLDPLLNPNIRVGKN
>47969_0:003241_{"pub_og_id":"25738at2759","og_name":"zinc_finger_protein_like_1_","level_taxid":2759,"organism_taxid":"47969_0","organism_name":"Oreochromis_aureus","pub_gene_id":"zfpl1","description":"Zinc_finger_protein-like_1"}
MGLCKCPKRKVTNLFCFEHRVNVCEHCLVSNHNKCIVQSYLQWLQDSDYNPNCTLCNNPLTAQDTVRLICYDVFHWACLNNLASRLPLHTAPAGYQCPTCQGPVFPPTNMASPVADVLKEQLSSVNWARAGLGLPLIEEPVQVLDETASNDVTDYADWSTFDSQEQSNMYPSHSYTSSAPSNYISPPQQGDIGGPHKNGDPNMQEHSMINFTTATAGDTITIHTASSPRKVYDTRDGGHSSVTQIDFDDDKYRRRPALSWFAQILKNRTGGKRSSLSWKQRVFMLLLVGVLGFFTLIIIMAKLGRASAGSDPNLDPLLNPNIRVGKN
>77115_0:002956_{"pub_og_id":"25738at2759","og_name":"zinc_finger_protein_like_1_","level_taxid":2759,"organism_taxid":"77115_0","organism_name":"Cyprinodon_tularosa","pub_gene_id":"119788152","description":"zinc_finger_protein-like_1"}
MGLCKCPKRKVTNLFCFEHRVNVCEHCLVSNHNKCIVQSYLQWLQDSDYNPNCTLCNNPLTTQDTVRLICYDVFHWACLNSLASRLPLHTAPAGYQCPTCQGPVFPPSNLASPVADVLREQLTSVNWARAGLGLPLIEEPVGVLEGTIANDVSDYTDWSTFDAQEKHAAYSSHSYNTSLSPPAVSAPPQESDGRLHKNGDPNISEHSVVNIPAATPSDTITLHTASSPRKVYDTRDVHSSATQIDFDDDKYRRRPALSWFARILKNRTGGKKTALSWKQRVFMLLLVGVLGFFTLIIIMAKLGRASAGSDPNLDPLLNPNIRVGKN
>8153_0:00300b_{"pub_og_id":"25738at2759","og_name":"zinc_finger_protein_like_1_","level_taxid":2759,"organism_taxid":"8153_0","organism_name":"Haplochromis_burtoni","pub_gene_id":"zfpl1","description":"Zinc_finger_protein-like_1"}
MGLCKCPKRKVTNLFCFEHRVNVCEHCLVSNHNKCIVQSYLQWLQDSDYNPNCTLCNNPLAAQDTVRLICYDVFHWACLNNLASRLPLHTAPAGYQCPTCQGPVFPPTNMASPVADVLKEQLSSVNWARAGLGLPLIEEPVQVLDETASNDVTDYADWSTFDSQEQSNMYPSHSYTSSAPSNYISPPQQGDIGGPHKNGDPNMQEHSMINFTTGTAGDTITIHTASSPRKVYDTRDGGHSSVTQIDFDDDKYRRRPALSWFAQILKNRTGGKRSSLSWKQRVFMLLLVGVLGFFTLIIIMAKLGRASAGSDPNLDPLLNPNIRVGKN
>7232_0:000bdc_{"pub_og_id":"25738at2759","og_name":"zinc_finger_protein_like_1_","level_taxid":2759,"organism_taxid":"7232_0","organism_name":"Drosophila_navojoa","pub_gene_id":"LOC115561933","description":"Zinc_finger_protein-like_1_homolog"}
MGLCKCPKRLVTNQFCFEHRVNVCEHCMVQSHPKCIVQSYLQWLRDSDYISNCTLCGTGLEQGECVRLVCYHVYHWDCLNARQASLPANTAPSGHQCPSCNVEIFPTSNLVSPVADALKHYLSQVNWGRSGLGLALLSDEQNNSFKAKAINSQSAVPNITKVHHHSSGERERMKPNGGIDSSSPHSVLLMDAFNPPSSGDIHGTSSRRPLLPRQPPIGGTDRDDNKYQRRSPAELFSRWTRRFYAPSSRPPWRRTWFLVLSGILAFILFVYIMAVLGRGGNDSLDDSWNNPNPKQNHYE
>8128_0:002ae2_{"pub_og_id":"25738at2759","og_name":"zinc_finger_protein_like_1_","level_taxid":2759,"organism_taxid":"8128_0","organism_name":"Oreochromis_niloticus","pub_gene_id":"zfpl1","description":"Zinc_finger_protein-like_1"}
MGLCKCPKRKVTNLFCFEHRVNVCEHCLVSNHNKCIVQSYLQWLQDSDYNPNCTLCNNPLTAQDTVRLICYDVFHWACLNNLASRLPLHTAPAGYQCPTCQGPVFPPTNMASPVADVLKEQLSSVNWARAGLGLPLIEEPVQVLDETASNDVTDYADWSTFDSQEQSNMYPSHSYTSSAPSNYISPPQQGDIGGPHKNGDPNMQEHSMINFTTATAGDTITIHTASSPRKVYDTRDGGHSSVTQIDFDDDKYRRRPALSWFAQILKNRTGGKRSSLSWKQRVFMLLLVGVLGFFTLIIIMAKLGRASAGSDPNLDPLLNPNIRVGKN
>7230_0:001047_{"pub_og_id":"25738at2759","og_name":"zinc_finger_protein_like_1_","level_taxid":2759,"organism_taxid":"7230_0","organism_name":"Drosophila_mojavensis","pub_gene_id":"Dmoj\\GI22279","description":"Zinc_finger_protein-like_1_homolog"}
MGLCKCPKRLVTNQFCFEHRVNVCEHCMVQSHPKCIVQSYLQWLRDSDYISNCTLCGTGLEQGECVRLVCYHVYHWDCLNARQASLPANTAPSGHQCPSCSVEIFPTSNLVSPVADALKQYLSQVNWGRSGLGLALLSDEQNNSFKAKTINSQSTVPNITKVHHHSAGERERMKPNGGIDSSSPHSVLLMDAFNPPSSGDIHGTSSRRPLLPRQPPIGGTDRDDNKYQRRSPAELFSRWTRRFYAPSSRPPWRRTWFLVLSGILAFILFVYIMAVLGRGGNDSLDDSWNNPNPKQNHYE
>7274_0:002f2b_{"pub_og_id":"25738at2759","og_name":"zinc_finger_protein_like_1_","level_taxid":2759,"organism_taxid":"7274_0","organism_name":"Drosophila_serrata","pub_gene_id":"LOC110187876","description":"zinc_finger_protein-like_1_homolog"}
MGLCKCPKRLVTNQFCFEHRVNVCEHCMVQSHPKCIVQSYLQWLRDSDYIANCTLCGTTLEQGDCVRLVCYHVFHWDCLNARQAALPANTAPRGHQCPACNVEIFPNSNLVSPVAEALKNFLAQVNWGRNGLGLALLSEDQSSSLKVLKAKVPSQAAVSNMTKVHHIHSGGERERTKPNGNDAMSPHSVLLMDAFNPPSAGDYASSRRPLLPRQSPIGGTDRDDNKYQRRTPAELFSRWTRRFYAPSSRPPWRRTWFLVLAGILAFVMFVYLMAWLGRGGSDAVDEGWNNPNPQPNHYE
>42026_0:0024b7_{"pub_og_id":"25738at2759","og_name":"zinc_finger_protein_like_1_","level_taxid":2759,"organism_taxid":"42026_0","organism_name":"Drosophila_bipectinata","pub_gene_id":"LOC108130636","description":"Zinc_finger_protein-like_1_homolog"}
MGLCKCPKRLVTNQFCFEHRVNVCEHCMVQSHPKCIVQSYLQWLRDSDYISNCTLCGTTLEQGDCVRLVCYHVYHWDCLNARQAALPANTAPRGHQCPACSVEIFPNSNLVSPVAEALKNFLAQVNWGRNGLGLALLSDDQSSGSSLIKPKVAASQASVSNMTKVHHIHSGGERERTKPNGHDAQSPHSVLLMDAFNPPSAGDYASSRRPLLPRQSPIGGTDRDDNKYQRRTPAELFSRWTRRWYAPSSRPPWRRTWFLVLAGMLTFVLFIYIMAWLGRGGTDTMDEGWNNPNPQPQPHYE
>63155_0:003411_{"pub_og_id":"25738at2759","og_name":"zinc_finger_protein_like_1_","level_taxid":2759,"organism_taxid":"63155_0","organism_name":"Archocentrus_centrarchus","pub_gene_id":"zfpl1","description":"zinc_finger_protein-like_1"}
MGLCKCPKRKVTNLFCFEHRVNVCEHCLVSNHNKCIVQSYLQWLQDSDYNPNCTLCNIPLTTQDTVRLICYDVFHWSCLNNLASRLPLHTAPAGYQCPTCQGPVFPPTNMASPVADVLKEQLSSVNWARAGLGLPLIEEPVGVLEETAANDVTDYTDWSTFDAQEQSNMYPSHSYASSLSPPSNYISPPAQGEIGGPHKNGDPNMQEHSVINFTTATTRDTITIHTASSPRKVYDTRDVGHSSVTQIDFDDDKYRRRPALSWFAQILKNRTGGKRTSLSWKQRVFMLLLVGVLGFFTLIIIMAKLGRASAGSDPNLDPLLNPNIRVGKN
>43689_0:003b3b_{"pub_og_id":"25738at2759","og_name":"zinc_finger_protein_like_1_","level_taxid":2759,"organism_taxid":"43689_0","organism_name":"Simochromis_diagramma","pub_gene_id":"120745157","description":"zinc_finger_protein-like_1"}
MGLCKCPKRKVTNLFCFEHRVNVCEHCLVSNHNKCIVQSYLQWLQDSDYNPNCTLCNNPLAAQDTVRLICYDVFHWACLNNLASRLPLHTAPAGYQCPTCQGPVFPPTNMASPVADVLKEQLSSVNWARAGLGLPLIEEPVQVLDETASNDVTDYADWSTFDSQEQSNMYPSHSYTSSAPSNYISPPQQGDIGGPHKNGDPNMQEHSMINFTTGTAGDTITIHTASSPRKVYDTRDGGHSSVTQIDFDDDKYRRRPALSWFAQILKNRTGGKRSSLSWKQRVFMLLLVGVLGFFTLIIIMAKLGRASAGSDPNLDPLLNPNIRVGKN
>28743_0:0029c2_{"pub_og_id":"25738at2759","og_name":"zinc_finger_protein_like_1_","level_taxid":2759,"organism_taxid":"28743_0","organism_name":"Cyprinodon_variegatus","pub_gene_id":"zfpl1","description":"Zinc_finger_protein-like_1"}
MGLCKCPKRKVTNLFCFEHRVNVCEHCLVSNHNKCIVQSYLQWLQDSDYNPNCTLCNNPLTTQDTVRLICYDVFHWACLNSLASRLPLHTAPAGYQCPTCQGPVFPPSNLASPVADVLREQLSSVNWARAGLGLPLIEEPVGVLEGTIANDVSDYTDWSTFDAQEKHAAYSSHSYNTSLSPSAVSAPPQESDGRLHKNGDPNISEHSVVNIPAATPSDTITLHTASSPRKVYDTRDVHSSATQIDFDDDKYRRRPALSWFARILKNRTGGKKTALSWKQRVFMLLLVGVLGFFTLIIIMAKLGRASAGSDPNLDPLLNPNIRVGKN
>8154_0:002d73_{"pub_og_id":"25738at2759","og_name":"zinc_finger_protein_like_1_","level_taxid":2759,"organism_taxid":"8154_0","organism_name":"Astatotilapia_calliptera","pub_gene_id":"zfpl1","description":"zinc_finger_protein-like_1"}
MGLCKCPKRKVTNLFCFEHRVNVCEHCLVSNHNKCIVQSYLQWLQDSDYNPNCTLCNNPLAAQDTVRLICYDVFHWACLNNLASRLPLHTAPAGYQCPTCQGPVFPPTNMASPVADVLKEQLSSVNWARAGLGLPLIEEPVQVLDETASNDVTDYADWSTFDSQEQSNMYPSHSYTSSAPSNYISPPQQGDIGGPHKNGDPNMQEHSMINFTTGTAGDTITIHTASSPRKVYDTRDGGHSSVTQIDFDDDKYRRRPALSWFAQILKNRTGGKRSSLSWKQRVFMLLLVGVLGFFTLIIIMAKLGRASAGSDPNLDPLLNPNIRVGKN
>106582_0:002716_{"pub_og_id":"25738at2759","og_name":"zinc_finger_protein_like_1_","level_taxid":2759,"organism_taxid":"106582_0","organism_name":"Maylandia_zebra","pub_gene_id":"zfpl1","description":"Zinc_finger_protein-like_1"}
MGLCKCPKRKVTNLFCFEHRVNVCEHCLVSNHNKCIVQSYLQWLQDSDYNPNCTLCNNPLAAQDTVRLICYDVFHWACLNNLASRLPLHTAPAGYQCPTCQGPVFPPTNMASPVADVLKEQLSSVNWARAGLGLPLIEEPVQVLDETASNDVTDYADWSTFDSQEQSNMSPSHSYTSSAPSNYISPPQQGDIGGPHKNGDPNMQEHSMINFTTGTAGDTITIHTASSPRKVYDTRDGGHSSVTQIDFDDDKYRRRPALSWFAQILKNRTGGKRSSLSWKQRVFMLLLVGVLGFFTLIIIMAKLGRASAGSDPNLDPLLNPNIRVGKN
>7222_0:001b45_{"pub_og_id":"25738at2759","og_name":"zinc_finger_protein_like_1_","level_taxid":2759,"organism_taxid":"7222_0","organism_name":"Drosophila_grimshawi","pub_gene_id":"Dgri\\GH19711","description":"Zinc_finger_protein-like_1_homolog"}
MGLCKCPKRLVTNQFCFEHRVNVCEHCMVQSHPKCIVQSYLQWLRDSDYISNCTLCGTTLEQGECVRLVCYHVYHWDCLNARQAGLPANTAPSGHQCPSCSVEIFPTSNLVSPVADALKNYLAEVNWGRNGLGLALLTDEQNNSLKAKAASSQAAVSNITKVHHHSAGERERMKPNGGVDSQSSPHSVLLMDAFNPPSSGDIHGTSSRRPLLPRQSPIGGTDRDDNKYQRRTPAELFSRWTRRFYAPSSRPPWRRTWFLVISGILAFIMFVYLMALLGRGSGNEGLDDSWNNPNPNQNHYE
```
